# A genome-wide mutational constraint map quantified from variation in 76,156 human genomes

**DOI:** 10.1101/2022.03.20.485034

**Authors:** Siwei Chen, Laurent C. Francioli, Julia K. Goodrich, Ryan L. Collins, Masahiro Kanai, Qingbo Wang, Jessica Alföldi, Nicholas A. Watts, Christopher Vittal, Laura D. Gauthier, Timothy Poterba, Michael W. Wilson, Yekaterina Tarasova, William Phu, Mary T. Yohannes, Zan Koenig, Yossi Farjoun, Eric Banks, Stacey Donnelly, Stacey Gabriel, Namrata Gupta, Steven Ferriera, Charlotte Tolonen, Sam Novod, Louis Bergelson, David Roazen, Valentin Ruano-Rubio, Miguel Covarrubias, Christopher Llanwarne, Nikelle Petrillo, Gordon Wade, Thibault Jeandet, Ruchi Munshi, Kathleen Tibbetts, gnomAD Project Consortium, Anne O’Donnell-Luria, Matthew Solomonson, Cotton Seed, Alicia R. Martin, Michael E. Talkowski, Heidi L. Rehm, Mark J. Daly, Grace Tiao, Benjamin M. Neale, Daniel G. MacArthur, Konrad J. Karczewski

## Abstract

The depletion of disruptive variation caused by purifying natural selection (constraint) has been widely used to investigate protein-coding genes underlying human disorders, but attempts to assess constraint for non-protein-coding regions have proven more difficult. Here we aggregate, process, and release a dataset of 76,156 human genomes from the Genome Aggregation Database (gnomAD), the largest public open-access human genome reference dataset, and use this dataset to build a mutational constraint map for the whole genome. We present a refined mutational model that incorporates local sequence context and regional genomic features to detect depletions of variation across the genome. As expected, proteincoding sequences overall are under stronger constraint than non-coding regions. Within the non-coding genome, constrained regions are enriched for known regulatory elements and variants implicated in complex human diseases and traits, facilitating the triangulation of biological annotation, disease association, and natural selection to non-coding DNA analysis. More constrained regulatory elements tend to regulate more constrained protein-coding genes, while non-coding constraint captures additional functional information underrecognized by gene constraint metrics. We demonstrate that this genome-wide constraint map provides an effective approach for characterizing the non-coding genome and improving the identification and interpretation of functional human genetic variation.

## Supplemental Datasets for "A genome-wide mutational constraint map quantified from variation in 76,156 human genomes": Supplementary_Data_2.bed (part 1 of 86)

```
chr1	783000	784000	1.355101165625032
chr1	784000	785000	1.7451449551792027
chr1	786000	787000	4.388539137502542
chr1	787000	788000	1.8932168295604939
chr1	792000	793000	2.075486694971905
chr1	793000	794000	3.1600964226118156
chr1	794000	795000	4.034545225809735
chr1	795000	796000	4.072485804513642
chr1	796000	797000	1.6051134883730667
chr1	797000	798000	3.023719592833572
chr1	802000	803000	2.00052779786476
chr1	803000	804000	3.779493383329988
chr1	804000	805000	0.7674848912481151
chr1	805000	806000	3.7617462348439177
chr1	810000	811000	2.929224056593967
chr1	811000	812000	3.679308466530338
chr1	812000	813000	2.5581462798091934
chr1	829000	830000	2.366455189934538
chr1	830000	831000	1.1862811974622036
chr1	832000	833000	1.2484593802848107
chr1	833000	834000	2.5523370132087
chr1	837000	838000	1.683248413404923
chr1	843000	844000	2.0046642849401852
chr1	844000	845000	3.5673043944693164
chr1	845000	846000	2.1114475038376685
chr1	846000	847000	2.2952728213372184
chr1	847000	848000	3.59646592815869
chr1	848000	849000	3.8295084462449354
chr1	849000	850000	2.180101784965109
chr1	852000	853000	2.129115324697509
chr1	856000	857000	1.5359381680609858
chr1	859000	860000	-0.5914219793827867
chr1	862000	863000	2.5940964903800383
chr1	863000	864000	3.558638633515432
chr1	865000	866000	4.937684462254866
chr1	867000	868000	1.5099453730928658
chr1	868000	869000	3.233241735051564
chr1	869000	870000	2.0970018879804075
chr1	873000	874000	3.333528703065932
chr1	874000	875000	3.4811929994900814
chr1	894000	895000	1.838230276618827
chr1	900000	901000	3.178021399858742
chr1	901000	902000	2.2743890217245073
chr1	905000	906000	3.643288941719232
chr1	915000	916000	2.9640508646347805
chr1	923000	924000	1.5792391616950041
chr1	936000	937000	3.1291925138600787
chr1	941000	942000	2.618333107367936
chr1	943000	944000	-6.605060457847708
chr1	956000	957000	-1.4278781036901171
chr1	970000	971000	4.237602993665976
chr1	975000	976000	0.644305116055895
chr1	985000	986000	3.3665783765243713
chr1	986000	987000	2.501318474872202
chr1	990000	991000	1.8793518799863522
chr1	994000	995000	3.7839942719848696
chr1	1003000	1004000	5.9381541514835
chr1	1004000	1005000	4.70118498377082
chr1	1005000	1006000	3.4537528406976135
chr1	1006000	1007000	3.9608288594391143
chr1	1017000	1018000	-0.4353031950505883
chr1	1026000	1027000	3.9843586788640484
chr1	1031000	1032000	4.830527947453652
chr1	1032000	1033000	4.681937350883733
chr1	1034000	1035000	3.1526653198305334
chr1	1047000	1048000	3.6469220192202605
chr1	1048000	1049000	5.874641023769785
chr1	1058000	1059000	3.3284761647589374
chr1	1081000	1082000	7.092591802207782
chr1	1087000	1088000	8.314531216130352
chr1	1089000	1090000	7.528809327963494
chr1	1093000	1094000	3.6741104005662963
chr1	1094000	1095000	2.725940954148176
chr1	1096000	1097000	0.6900711772246199
chr1	1100000	1101000	0.49116875130268467
chr1	1101000	1102000	-0.06462825942973234
chr1	1103000	1104000	1.849523117494942
chr1	1104000	1105000	2.160305267906135
chr1	1105000	1106000	2.158258180660801
chr1	1107000	1108000	-3.522081891529678
chr1	1109000	1110000	2.4007798594279537
chr1	1110000	1111000	4.827013073575375
chr1	1111000	1112000	1.912242289663854
chr1	1112000	1113000	3.790309017388403
chr1	1114000	1115000	3.203097629463693
chr1	1116000	1117000	4.844977107765226
chr1	1119000	1120000	3.98915004281421
chr1	1133000	1134000	0.35883694749399986
chr1	1148000	1149000	3.6795230799129826
chr1	1149000	1150000	6.463859851796993
chr1	1150000	1151000	6.136833156525184
chr1	1158000	1159000	5.997544889282737
chr1	1172000	1173000	1.6209935178190027
chr1	1173000	1174000	4.06114817591859
chr1	1178000	1179000	3.8002163810077243
chr1	1181000	1182000	4.610679411508283
chr1	1184000	1185000	2.477099982543409
chr1	1185000	1186000	6.131822043133917
chr1	1186000	1187000	2.714953173879747
chr1	1188000	1189000	2.9010777443881275
chr1	1189000	1190000	0.20331911681632106
chr1	1193000	1194000	1.889043677375929
chr1	1194000	1195000	0.9239085719083521
chr1	1196000	1197000	3.568214514740022
chr1	1201000	1202000	3.1977310312054548
chr1	1209000	1210000	3.8707237412657167
chr1	1210000	1211000	6.2865072196525
chr1	1214000	1215000	4.204373949163683
chr1	1215000	1216000	3.8635908409109847
chr1	1217000	1218000	8.53839787559905
chr1	1218000	1219000	7.943531978761042
chr1	1232000	1233000	0.917325742645539
chr1	1234000	1235000	2.6042153163288084
chr1	1246000	1247000	4.450544837687734
chr1	1250000	1251000	3.349705162221827
chr1	1252000	1253000	1.4937969247642597
chr1	1256000	1257000	1.1383476110438846
chr1	1258000	1259000	2.515403743581855
chr1	1262000	1263000	2.459226378019151
chr1	1263000	1264000	2.0297835802528743
chr1	1264000	1265000	0.005094813169232636
chr1	1265000	1266000	2.7234543242531326
chr1	1266000	1267000	-2.317092834835445
chr1	1267000	1268000	3.343267486597868
chr1	1268000	1269000	4.703436168337467
chr1	1270000	1271000	1.4743539886032924
chr1	1271000	1272000	2.7797680036679036
chr1	1272000	1273000	0.18655321684840492
chr1	1273000	1274000	1.9604806655774316
chr1	1276000	1277000	-1.4604858435265127
chr1	1277000	1278000	1.0736144419100937
chr1	1279000	1280000	3.4668533894533367
chr1	1280000	1281000	0.07351548310501654
chr1	1282000	1283000	2.592221029158477
chr1	1283000	1284000	1.8067044536249555
chr1	1303000	1304000	4.020036036728641
chr1	1308000	1309000	2.3973677576867853
chr1	1314000	1315000	4.236454950876624
chr1	1317000	1318000	0.5850929712403855
chr1	1318000	1319000	0.048899182981361644
chr1	1347000	1348000	-0.6043022741570881
chr1	1348000	1349000	0.5813146484549389
chr1	1349000	1350000	4.0847167530167265
chr1	1364000	1365000	1.794679079325911
chr1	1378000	1379000	1.4656996806826679
chr1	1389000	1390000	0.7408365395542396
chr1	1390000	1391000	3.1670395576664303
chr1	1391000	1392000	1.9330738250074415
chr1	1392000	1393000	1.1709459967950968
chr1	1393000	1394000	1.559653478811048
chr1	1395000	1396000	1.5561623526581538
chr1	1397000	1398000	-5.27309611579234
chr1	1399000	1400000	2.664352308818749
chr1	1400000	1401000	-0.9240785644906858
chr1	1402000	1403000	-0.43768944792064085
chr1	1403000	1404000	-0.7118050193796437
chr1	1405000	1406000	-2.0067834642652356
chr1	1406000	1407000	-2.672678328229588
chr1	1407000	1408000	0.7327328994905861
chr1	1408000	1409000	-4.2900907260216625
chr1	1409000	1410000	-4.447541871385393
chr1	1410000	1411000	-4.0622828651486325
chr1	1412000	1413000	1.1431622566356545
chr1	1413000	1414000	1.0355506126579708
chr1	1414000	1415000	1.8860086525935742
chr1	1415000	1416000	1.43404588278527
chr1	1416000	1417000	1.6532580799550203
chr1	1420000	1421000	2.830257701247137
chr1	1421000	1422000	1.6804666398632104
chr1	1422000	1423000	3.238844740299808
chr1	1425000	1426000	-0.7013447806683337
chr1	1426000	1427000	1.58096821936992
chr1	1429000	1430000	0.8302314133504504
chr1	1432000	1433000	4.299893959393623
chr1	1435000	1436000	3.331644778627582
chr1	1449000	1450000	1.8172665318962387
chr1	1450000	1451000	1.3658627691442768
chr1	1451000	1452000	0.6663160886556052
chr1	1453000	1454000	0.8283976938284558
chr1	1454000	1455000	2.5339362956138984
chr1	1458000	1459000	-0.08612809439196215
chr1	1459000	1460000	4.92034728928425
chr1	1460000	1461000	3.2190271810930122
chr1	1462000	1463000	4.485276548904244
chr1	1463000	1464000	2.9481879679519976
chr1	1467000	1468000	2.958468802264943
chr1	1468000	1469000	3.05897502333874
chr1	1471000	1472000	0.1650343886153176
chr1	1472000	1473000	-0.47515399607618364
chr1	1476000	1477000	-0.6627374815046356
chr1	1477000	1478000	0.6445880766713906
chr1	1482000	1483000	2.503790444789575
chr1	1483000	1484000	-5.159610348803118
chr1	1485000	1486000	1.2636452146572081
chr1	1486000	1487000	0.10032443072183071
chr1	1487000	1488000	-4.493078270343233
chr1	1488000	1489000	-2.699532378560513
chr1	1489000	1490000	-0.621409004862278
chr1	1490000	1491000	0.6567902126869773
chr1	1491000	1492000	-1.635047787244854
chr1	1493000	1494000	-2.7257778700834514
chr1	1494000	1495000	1.3203588452517707
chr1	1495000	1496000	-1.7418822515449506
chr1	1496000	1497000	-0.46634937436364204
chr1	1501000	1502000	-3.4255712158350216
chr1	1503000	1504000	-0.883939554469783
chr1	1505000	1506000	0.9491149291724064
chr1	1507000	1508000	0.4608026943786186
chr1	1508000	1509000	1.7313826083575206
chr1	1509000	1510000	1.6705768192871586
chr1	1511000	1512000	0.2587256553854996
chr1	1512000	1513000	0.6155686828824263
chr1	1514000	1515000	3.6689136404056812
chr1	1515000	1516000	0.4082492029037173
chr1	1516000	1517000	0.7838730977831047
chr1	1520000	1521000	4.040758344891703
chr1	1521000	1522000	-1.5960425609506392
chr1	1522000	1523000	2.38482315447444
chr1	1523000	1524000	5.090669492996287
chr1	1525000	1526000	-4.100140509160325
chr1	1526000	1527000	2.1718207006403696
chr1	1527000	1528000	2.928420072250908
chr1	1528000	1529000	1.6979222733635435
chr1	1529000	1530000	3.7939702876422143
chr1	1532000	1533000	0.6822882264305512
chr1	1534000	1535000	-0.31076449211864465
chr1	1535000	1536000	8.186898835392565
chr1	1536000	1537000	5.401828591907227
chr1	1537000	1538000	3.8023041981157752
chr1	1542000	1543000	4.399511712822432
chr1	1544000	1545000	1.5460307493751284
chr1	1545000	1546000	3.187276352519258
chr1	1547000	1548000	2.9027691594662857
chr1	1548000	1549000	2.1642484653089307
chr1	1550000	1551000	2.613599328623048
chr1	1551000	1552000	3.2389473221943406
chr1	1552000	1553000	3.2530224532240024
chr1	1554000	1555000	4.059724289073505
chr1	1557000	1558000	0.3013313574853477
chr1	1558000	1559000	1.020882113310846
chr1	1559000	1560000	-0.7431063295915773
chr1	1560000	1561000	-2.96835997021646
chr1	1561000	1562000	1.1696323253076517
chr1	1564000	1565000	0.49551967332467917
chr1	1566000	1567000	1.2359653998111215
chr1	1568000	1569000	-0.1266360803275867
chr1	1569000	1570000	-1.1764619317173663
chr1	1570000	1571000	-0.6425992549214218
chr1	1574000	1575000	-1.197463516299109
chr1	1576000	1577000	2.939316613786669
chr1	1577000	1578000	3.093556254601249
chr1	1578000	1579000	4.684147068166754
chr1	1581000	1582000	0.8939005937875479
chr1	1582000	1583000	-0.9198748947594094
chr1	1583000	1584000	2.2383217400215334
chr1	1586000	1587000	0.3405738883015157
chr1	1591000	1592000	0.5378870987104136
chr1	1598000	1599000	2.3707470419495764
chr1	1599000	1600000	6.712696598402583
chr1	1602000	1603000	0.6455133151469457
chr1	1603000	1604000	2.2018882487701825
chr1	1610000	1611000	2.0012453206961083
chr1	1611000	1612000	-0.08514119515266723
chr1	1625000	1626000	5.003133373606629
chr1	1626000	1627000	5.338925702988473
chr1	1631000	1632000	0.6336673617146434
chr1	1637000	1638000	2.465718920724267
chr1	1639000	1640000	-2.568295495385136
chr1	1656000	1657000	-2.780834454993832
chr1	1669000	1670000	3.4963826686538795
chr1	1670000	1671000	1.906459884602559
chr1	1674000	1675000	2.497103180798355
chr1	1678000	1679000	0.37147605285646673
chr1	1679000	1680000	-0.6222657115040668
chr1	1680000	1681000	2.838533262096144
chr1	1683000	1684000	2.763437395055926
chr1	1688000	1689000	-1.1152334364485492
chr1	1696000	1697000	1.7781850042377432
chr1	1704000	1705000	3.708947348001832
chr1	1706000	1707000	-0.2665540666740849
chr1	1721000	1722000	-1.4474761744096196
chr1	1733000	1734000	0.8626701519947512
chr1	1735000	1736000	1.0702354346637415
chr1	1737000	1738000	1.1161061666271086
chr1	1752000	1753000	0.3176242740334931
chr1	1754000	1755000	4.328480997241773
chr1	1757000	1758000	2.9371955003593824
chr1	1765000	1766000	2.688955198450985
chr1	1767000	1768000	-0.09973733512771121
chr1	1768000	1769000	0.5724640839148373
chr1	1769000	1770000	3.896178306382814
chr1	1770000	1771000	0.1758958459488511
chr1	1774000	1775000	2.5839076406862143
chr1	1775000	1776000	1.6808694118114804
chr1	1778000	1779000	4.860594660719807
chr1	1779000	1780000	2.7871299120280626
chr1	1780000	1781000	3.5525642510276416
chr1	1781000	1782000	2.9414164207766498
chr1	1783000	1784000	1.679200607282276
chr1	1786000	1787000	2.8706087906622257
chr1	1787000	1788000	4.392542012897371
chr1	1788000	1789000	3.4932831199630674
chr1	1790000	1791000	5.40988279298448
chr1	1791000	1792000	3.019750705914845
chr1	1793000	1794000	3.8164330772020074
chr1	1794000	1795000	1.940882260036403
chr1	1795000	1796000	2.7087802890279526
chr1	1796000	1797000	1.2427684464236544
chr1	1797000	1798000	1.2733908491839863
chr1	1799000	1800000	3.4223333564425578
chr1	1804000	1805000	3.1499512337591073
chr1	1805000	1806000	1.0066238490710104
chr1	1806000	1807000	1.9924876174517905
chr1	1808000	1809000	1.6621719415154719
chr1	1813000	1814000	0.4162972634579909
chr1	1815000	1816000	2.1286584162754334
chr1	1816000	1817000	-0.47416207169248914
chr1	1817000	1818000	1.8158585947254462
chr1	1819000	1820000	-1.354549289200389
chr1	1821000	1822000	3.0545494524134247
chr1	1824000	1825000	0.4757741237782833
chr1	1825000	1826000	2.039652854271897
chr1	1826000	1827000	1.354831045290022
chr1	1827000	1828000	2.027887057374322
chr1	1828000	1829000	-0.09175316074405769
chr1	1829000	1830000	-1.3624919957046382
chr1	1830000	1831000	1.7834097150523758
chr1	1833000	1834000	1.289956465116529
chr1	1834000	1835000	0.6363164163317389
chr1	1839000	1840000	-1.1149324139132506
chr1	1842000	1843000	-3.866934767071068
chr1	1843000	1844000	0.10422694138388015
chr1	1844000	1845000	0.7687043265558646
chr1	1845000	1846000	-1.4745386457213272
chr1	1846000	1847000	0.08535685229960027
chr1	1847000	1848000	-1.3445678950482665
chr1	1848000	1849000	-1.177527125903988
chr1	1849000	1850000	-0.9497748668348918
chr1	1850000	1851000	0.39923778116673125
chr1	1853000	1854000	0.11352905512975107
chr1	1854000	1855000	-0.9894845079285068
chr1	1856000	1857000	-1.3015475343580585
chr1	1857000	1858000	-0.5297841420172978
chr1	1858000	1859000	0.981423966397232
chr1	1860000	1861000	-0.9461632196409897
chr1	1862000	1863000	-0.23049134801353724
chr1	1863000	1864000	-0.3549113428631937
chr1	1866000	1867000	-0.173011961025745
chr1	1867000	1868000	-1.122122672557317
chr1	1870000	1871000	-0.5879325361552802
chr1	1871000	1872000	0.7936738247258179
chr1	1872000	1873000	-0.6130381169929896
chr1	1873000	1874000	-0.28371309555824625
chr1	1875000	1876000	-0.32693859874529746
chr1	1876000	1877000	-0.7398822115973349
chr1	1877000	1878000	-1.7468722486742503
chr1	1878000	1879000	0.2942333931008353
chr1	1879000	1880000	0.8448270105282396
chr1	1880000	1881000	2.003706787872052
chr1	1881000	1882000	-2.1917048123965523
chr1	1886000	1887000	-1.532342736759374
chr1	1888000	1889000	-2.010406982368161
chr1	1890000	1891000	0.9434124430177128
chr1	1892000	1893000	2.249768900581451
chr1	1893000	1894000	2.03399835928919
chr1	1900000	1901000	2.305280086008117
chr1	1901000	1902000	5.0089473842778975
chr1	1904000	1905000	2.0399374969997823
chr1	1906000	1907000	2.185633523336767
chr1	1909000	1910000	1.297906065004897
chr1	1910000	1911000	4.418038208519877
chr1	1911000	1912000	4.416913530473721
chr1	1923000	1924000	6.3302658918018855
chr1	1941000	1942000	3.385948773580525
chr1	1942000	1943000	4.336115671513273
chr1	1950000	1951000	2.236320929896487
chr1	1951000	1952000	-0.43843375815529306
chr1	1953000	1954000	0.2807273526115778
chr1	1958000	1959000	2.7870223548938937
chr1	1961000	1962000	2.3112949473585482
chr1	1966000	1967000	3.642141263408246
chr1	1968000	1969000	4.289054837836555
chr1	1973000	1974000	6.161998722150239
chr1	1974000	1975000	3.5356455742568
chr1	1975000	1976000	4.509419137412076
chr1	1976000	1977000	2.871376677358869
chr1	1977000	1978000	1.2925757208110358
chr1	1987000	1988000	2.6347232851737665
chr1	1989000	1990000	3.919774803726507
chr1	1999000	2000000	0.2779116271222837
chr1	2000000	2001000	2.219718649888236
chr1	2001000	2002000	3.588600933723791
chr1	2002000	2003000	2.248177599238212
chr1	2005000	2006000	2.9545901452975545
chr1	2011000	2012000	2.6080847332074506
chr1	2013000	2014000	2.637315452662675
chr1	2014000	2015000	4.305564900220603
chr1	2015000	2016000	2.8824670100517444
chr1	2017000	2018000	2.565646298215757
chr1	2020000	2021000	2.3048122024132973
chr1	2026000	2027000	3.695103791782877
chr1	2027000	2028000	3.298657479384868
chr1	2028000	2029000	6.4461859372004255
chr1	2037000	2038000	1.839788016842938
chr1	2038000	2039000	1.2946159000713733
chr1	2039000	2040000	2.1376916688407337
chr1	2040000	2041000	2.189008990667676
chr1	2041000	2042000	3.5323191087282404
chr1	2042000	2043000	5.646705855221839
chr1	2043000	2044000	5.791965839299678
chr1	2045000	2046000	1.43090686260192
chr1	2046000	2047000	3.007387663097039
chr1	2052000	2053000	0.1446647100980283
chr1	2053000	2054000	1.0433956078788866
chr1	2054000	2055000	2.359327637506457
chr1	2055000	2056000	1.964559917630956
chr1	2057000	2058000	-0.25907295968035327
chr1	2058000	2059000	-0.08475838086023042
chr1	2059000	2060000	1.1472598621301124
chr1	2061000	2062000	3.6967116858864655
chr1	2062000	2063000	-0.5124932284712144
chr1	2064000	2065000	0.6177625567647097
chr1	2065000	2066000	1.3733427541416876
chr1	2066000	2067000	0.24044425477249742
chr1	2069000	2070000	3.2235066070052594
chr1	2074000	2075000	3.7789529386429264
chr1	2075000	2076000	4.767085933654532
chr1	2076000	2077000	3.1165927287475057
chr1	2080000	2081000	1.904552516033465
chr1	2081000	2082000	3.8049741227178613
chr1	2082000	2083000	4.447468128966738
chr1	2083000	2084000	2.945875050484758
chr1	2085000	2086000	1.439986318233467
chr1	2086000	2087000	3.027625929858997
chr1	2087000	2088000	2.2923904733083145
chr1	2088000	2089000	2.6289500804805317
chr1	2089000	2090000	3.2625578242522963
chr1	2091000	2092000	2.261366257044591
chr1	2094000	2095000	7.293678257459348
chr1	2096000	2097000	2.4910476423733736
chr1	2097000	2098000	3.736683479472941
chr1	2099000	2100000	3.6418085270316394
chr1	2100000	2101000	2.731354539947927
chr1	2101000	2102000	1.5561043800202952
chr1	2102000	2103000	-3.5902060742799904
chr1	2103000	2104000	2.0573301113859235
chr1	2110000	2111000	0.014110983227703364
chr1	2111000	2112000	3.04804942117178
chr1	2113000	2114000	3.985304153208192
chr1	2116000	2117000	1.5332878381695028
chr1	2125000	2126000	4.191725743750575
chr1	2126000	2127000	3.8966616737814626
chr1	2127000	2128000	5.070608312994991
chr1	2128000	2129000	6.53012334577106
chr1	2129000	2130000	3.499737248783996
chr1	2130000	2131000	3.4630254251145214
chr1	2131000	2132000	3.591946844261835
chr1	2134000	2135000	2.2597057521358384
chr1	2136000	2137000	1.2761641769090897
chr1	2137000	2138000	1.8559463863011558
chr1	2138000	2139000	2.454351629664158
chr1	2139000	2140000	0.7028627252144777
chr1	2143000	2144000	-0.10419407364081844
chr1	2149000	2150000	4.069507533885948
chr1	2154000	2155000	2.6428215958984027
chr1	2155000	2156000	2.6678252796877406
chr1	2156000	2157000	1.1253365633822106
chr1	2157000	2158000	1.8920940375243986
chr1	2158000	2159000	1.3160200596167502
chr1	2160000	2161000	2.8043599669048787
chr1	2161000	2162000	2.8229655552395716
chr1	2162000	2163000	1.3534491861897588
chr1	2163000	2164000	3.444491023332992
chr1	2164000	2165000	0.8485447441313736
chr1	2165000	2166000	4.062769367972366
chr1	2166000	2167000	3.516984990478696
chr1	2168000	2169000	4.729908772564319
chr1	2172000	2173000	7.83402028963417
chr1	2173000	2174000	5.659378783417125
chr1	2174000	2175000	6.211045991179964
chr1	2176000	2177000	3.902029613105156
chr1	2177000	2178000	6.433676574053861
chr1	2178000	2179000	4.261465866318611
chr1	2183000	2184000	1.4927276944852774
chr1	2186000	2187000	3.066910873373367
chr1	2187000	2188000	1.9505576337383503
chr1	2188000	2189000	-1.0136696862393408
chr1	2191000	2192000	2.373153114094894
chr1	2192000	2193000	3.4067594265484997
chr1	2193000	2194000	3.7158804529237175
chr1	2196000	2197000	4.473260759794331
chr1	2199000	2200000	4.537820286651592
chr1	2201000	2202000	2.112317337535991
chr1	2202000	2203000	1.3874140672998678
chr1	2206000	2207000	1.5497809695590952
chr1	2213000	2214000	3.3968460972203736
chr1	2216000	2217000	3.4624804838305163
chr1	2218000	2219000	2.326781338932505
chr1	2221000	2222000	2.0296202628215987
chr1	2223000	2224000	4.297376371525167
chr1	2224000	2225000	1.2421629735959807
chr1	2226000	2227000	-0.19360179096965938
chr1	2227000	2228000	3.3692609095208983
chr1	2229000	2230000	6.287040925600438
chr1	2230000	2231000	-1.4035712994340355
chr1	2231000	2232000	1.77179375820963
chr1	2233000	2234000	2.9560784495291386
chr1	2234000	2235000	1.029542400341059
chr1	2235000	2236000	1.906974257917407
chr1	2236000	2237000	3.0266039536940887
chr1	2243000	2244000	1.8898143900357316
chr1	2244000	2245000	0.6575820131110357
chr1	2246000	2247000	1.2734636021416637
chr1	2251000	2252000	1.930894040016419
chr1	2252000	2253000	3.8174011553065106
chr1	2258000	2259000	1.4918955723713059
chr1	2259000	2260000	2.40970467552928
chr1	2264000	2265000	-1.751012574910981
chr1	2265000	2266000	1.0031105657074346
chr1	2266000	2267000	2.485114864954025
chr1	2267000	2268000	4.108069134612759
chr1	2268000	2269000	5.007183017220733
chr1	2269000	2270000	4.709927696318658
chr1	2270000	2271000	4.096303636054389
chr1	2276000	2277000	2.948140557349534
chr1	2277000	2278000	1.562940093718474
chr1	2278000	2279000	3.299213978457732
chr1	2279000	2280000	1.2337962799982356
chr1	2286000	2287000	3.440416910468287
chr1	2287000	2288000	1.7380642832733908
chr1	2296000	2297000	2.3027486773253867
chr1	2297000	2298000	3.6971886976282016
chr1	2303000	2304000	5.60759109433705
chr1	2307000	2308000	-0.5349515334051972
chr1	2308000	2309000	-0.18875947498586024
chr1	2310000	2311000	2.7155649657487513
chr1	2315000	2316000	4.888126420111594
chr1	2318000	2319000	6.234379946135233
chr1	2323000	2324000	3.1039926836123444
chr1	2334000	2335000	5.391708520288386
chr1	2337000	2338000	5.741029877948637
chr1	2338000	2339000	2.947072104344751
chr1	2351000	2352000	2.9838979188169916
chr1	2352000	2353000	0.28947167176162275
chr1	2354000	2355000	3.1007048132279746
chr1	2357000	2358000	6.254505594904761
chr1	2358000	2359000	3.8295815082438356
chr1	2359000	2360000	1.8685541229213378
chr1	2362000	2363000	2.8768205529549107
chr1	2368000	2369000	1.6623191386558709
chr1	2370000	2371000	2.226955211048323
chr1	2371000	2372000	3.264907133389642
chr1	2372000	2373000	5.449378546881453
chr1	2374000	2375000	2.1672058939044243
chr1	2376000	2377000	3.5242471476097457
chr1	2379000	2380000	0.5437105051303174
chr1	2380000	2381000	3.0571833175317105
chr1	2386000	2387000	1.7034106725632665
chr1	2387000	2388000	2.4281395623384467
chr1	2390000	2391000	0.42335541757094797
chr1	2394000	2395000	1.6202856731469404
chr1	2397000	2398000	1.030379842250819
chr1	2399000	2400000	1.5372964760377865
chr1	2400000	2401000	3.018548487137988
chr1	2409000	2410000	6.184122630621341
chr1	2410000	2411000	5.1130465439899355
chr1	2420000	2421000	2.6879365332491014
chr1	2423000	2424000	1.8255626248387442
chr1	2424000	2425000	-4.816823853565997
chr1	2439000	2440000	4.726797771355124
chr1	2444000	2445000	4.559269773782571
chr1	2445000	2446000	3.3903168494136247
chr1	2448000	2449000	4.045461508598831
chr1	2449000	2450000	3.17918361415158
chr1	2457000	2458000	3.693294783714331
chr1	2498000	2499000	5.38625907911806
chr1	2508000	2509000	5.136199899275897
chr1	2509000	2510000	4.8555377319529525
chr1	2510000	2511000	4.904606408756451
chr1	2515000	2516000	5.02752230367856
chr1	2519000	2520000	8.252821528922844
chr1	2520000	2521000	6.20030580394036
chr1	2524000	2525000	1.6547049421918407
chr1	2525000	2526000	1.4079010089954578
chr1	2526000	2527000	3.330033944092123
chr1	2529000	2530000	4.464311853241304
chr1	2530000	2531000	3.4764795088625675
chr1	2542000	2543000	3.9188451248967833
chr1	2545000	2546000	2.775672537663113
chr1	2554000	2555000	4.18626504064588
chr1	2555000	2556000	6.3365047373369325
chr1	2560000	2561000	3.1144577585959947
chr1	2561000	2562000	5.971181950761021
chr1	2562000	2563000	3.5942100040750993
chr1	2563000	2564000	2.825268541919332
chr1	2564000	2565000	5.012083439377418
chr1	2565000	2566000	4.02972735926266
chr1	2569000	2570000	2.9159990423847133
chr1	2572000	2573000	2.563462853070433
chr1	2580000	2581000	3.7613162907415085
chr1	2582000	2583000	1.973572008643129
chr1	2586000	2587000	3.9359302682490536
chr1	2587000	2588000	6.120799081884152
chr1	2595000	2596000	4.758857259188188
chr1	2600000	2601000	2.824653322665544
chr1	2610000	2611000	3.5195550162770166
chr1	2612000	2613000	5.443686574285176
chr1	2613000	2614000	3.6114060306697833
chr1	2614000	2615000	3.382545677082474
chr1	2615000	2616000	1.9013499191477694
chr1	2618000	2619000	2.0321246042680987
chr1	2620000	2621000	0.8126419556816353
chr1	2621000	2622000	2.7469070760550274
chr1	2623000	2624000	0.615673046158383
chr1	2624000	2625000	2.7851088222217704
chr1	2625000	2626000	3.049979388125926
chr1	2636000	2637000	1.4008151577434722
chr1	2637000	2638000	2.066546334287878
chr1	2638000	2639000	1.818812643134494
chr1	2645000	2646000	4.684337980665797
chr1	2646000	2647000	0.7289326088587983
chr1	2647000	2648000	1.2079079275908626
chr1	2779000	2780000	-1.6322386622363698
chr1	2780000	2781000	1.7751407131750034
chr1	2784000	2785000	1.0608307823305607
chr1	2788000	2789000	2.347610621443482
chr1	2791000	2792000	1.9713808632649694
chr1	2794000	2795000	0.5524939873081949
chr1	2795000	2796000	2.386792827431032
chr1	2796000	2797000	4.48533043401853
chr1	2797000	2798000	3.5637588224612755
chr1	2801000	2802000	2.846750455130509
chr1	2802000	2803000	3.750620080616801
chr1	2805000	2806000	4.82568946309249
chr1	2807000	2808000	4.194178827620569
chr1	2810000	2811000	4.629415368285827
chr1	2814000	2815000	-3.621562963040114
chr1	2816000	2817000	-0.11659369037691884
chr1	2817000	2818000	-0.31183864500373276
chr1	2818000	2819000	-1.5696192816854353
chr1	2822000	2823000	4.397935175169858
chr1	2823000	2824000	2.9653048232754085
chr1	2824000	2825000	4.560691670795206
chr1	2829000	2830000	0.9617287114438365
chr1	2837000	2838000	3.6830530127687875
chr1	2841000	2842000	2.644200648460876
chr1	2842000	2843000	1.4346962097750804
chr1	2843000	2844000	-1.0528628039101924
chr1	2844000	2845000	2.7385587308795993
chr1	2845000	2846000	2.7461012675397445
chr1	2846000	2847000	3.936811628766062
chr1	2851000	2852000	4.36252357563489
chr1	2857000	2858000	2.178800442178264
chr1	2858000	2859000	2.3360554288990376
chr1	2893000	2894000	3.593340487051059
chr1	2899000	2900000	4.188641331392481
chr1	2900000	2901000	2.2970953471285984
chr1	2903000	2904000	5.197203841262677
chr1	2904000	2905000	6.432155333580565
chr1	2906000	2907000	4.689077419540384
chr1	2907000	2908000	4.769265950536349
chr1	2908000	2909000	3.2069866181977464
chr1	2910000	2911000	3.840882856974256
chr1	2911000	2912000	7.125055438829755
chr1	2912000	2913000	1.8612568090696164
chr1	2932000	2933000	3.4353000404910095
chr1	2943000	2944000	2.578816428420324
chr1	2948000	2949000	3.286112710743828
chr1	2951000	2952000	2.5904904688774146
chr1	2952000	2953000	3.0596016851722823
chr1	2954000	2955000	0.880666887177195
chr1	2955000	2956000	1.1805913004599926
chr1	2956000	2957000	-0.3245457084054512
chr1	2957000	2958000	1.5911047371818332
chr1	2962000	2963000	3.6383515474252115
chr1	2964000	2965000	3.0516892049809234
chr1	2969000	2970000	2.9819310333456257
chr1	2972000	2973000	4.619104131789107
chr1	2978000	2979000	1.6060878836052448
chr1	2982000	2983000	3.9311175892035646
chr1	2984000	2985000	2.1146084991351373
chr1	2985000	2986000	4.402157037065846
chr1	2987000	2988000	2.9795302379620705
chr1	2989000	2990000	4.904465063039817
chr1	2990000	2991000	4.561870689264618
chr1	2991000	2992000	2.753514606094398
chr1	2992000	2993000	0.4712425931396014
chr1	2993000	2994000	0.17284131690409726
chr1	2994000	2995000	2.160741586810113
chr1	2996000	2997000	-0.1638783130676175
chr1	2997000	2998000	0.7694667129703128
chr1	2998000	2999000	0.32555774436729573
chr1	2999000	3000000	2.4619915697904085
chr1	3000000	3001000	2.81822546406425
chr1	3001000	3002000	5.761224121281506
chr1	3004000	3005000	5.417272688175312
chr1	3005000	3006000	1.5696805359314863
chr1	3006000	3007000	0.9553558088597729
chr1	3017000	3018000	4.187114041752823
chr1	3018000	3019000	4.038766026129852
chr1	3020000	3021000	4.193631942785655
chr1	3021000	3022000	3.878396564533831
chr1	3022000	3023000	7.673368200325043
chr1	3023000	3024000	3.5590542754560923
chr1	3024000	3025000	1.8476360058837922
chr1	3027000	3028000	2.92356927655133
chr1	3038000	3039000	3.3535515046817213
chr1	3040000	3041000	2.597279203049878
chr1	3041000	3042000	1.4690290914787418
chr1	3044000	3045000	1.141296613523864
chr1	3046000	3047000	1.743455606338638
chr1	3047000	3048000	1.5766343132319094
chr1	3048000	3049000	1.7011867101150102
chr1	3049000	3050000	4.9242062192156535
chr1	3050000	3051000	1.758324869698597
chr1	3052000	3053000	3.053846691175431
chr1	3053000	3054000	2.4298499114981564
chr1	3054000	3055000	3.516395518558404
chr1	3056000	3057000	2.616198515942555
chr1	3057000	3058000	0.4081800314020031
chr1	3058000	3059000	2.9024855804558833
chr1	3059000	3060000	2.8545494671856795
chr1	3060000	3061000	5.0607347465288335
chr1	3069000	3070000	6.115263982254492
chr1	3080000	3081000	5.240826036445403
chr1	3081000	3082000	4.586810720770262
chr1	3086000	3087000	2.855328176818988
chr1	3087000	3088000	1.8786484551529923
chr1	3088000	3089000	3.772350504155611
chr1	3109000	3110000	2.7493064383810153
chr1	3117000	3118000	3.5332858711595363
chr1	3143000	3144000	4.51169129647378
chr1	3148000	3149000	4.992379050018618
chr1	3156000	3157000	3.3945206830105694
chr1	3157000	3158000	4.760762074260993
chr1	3169000	3170000	3.3607093943783077
chr1	3174000	3175000	3.6512748691272896
chr1	3175000	3176000	4.83298118694048
chr1	3180000	3181000	1.070520841217167
chr1	3190000	3191000	5.033465016825479
chr1	3192000	3193000	3.8113211777366836
chr1	3201000	3202000	4.060783595056377
chr1	3202000	3203000	2.9611244687336935
chr1	3205000	3206000	3.2947125883556776
chr1	3206000	3207000	4.943931732935248
chr1	3208000	3209000	6.070480357877952
chr1	3209000	3210000	4.5768234014807145
chr1	3213000	3214000	5.313590717033715
chr1	3214000	3215000	2.7108577423222617
chr1	3216000	3217000	3.498983045329059
chr1	3224000	3225000	3.3152490541598705
chr1	3225000	3226000	2.5752761019478125
chr1	3233000	3234000	2.327418681942234
chr1	3234000	3235000	2.7658230627469806
chr1	3239000	3240000	3.2232088432359154
chr1	3243000	3244000	5.486485532796866
chr1	3244000	3245000	4.080557114551723
chr1	3245000	3246000	4.677864411281336
chr1	3246000	3247000	5.195693036767455
chr1	3247000	3248000	3.576555489677235
chr1	3249000	3250000	3.435606706837064
chr1	3252000	3253000	3.5076024371232712
chr1	3254000	3255000	0.6921554498746659
chr1	3255000	3256000	4.662710715534142
chr1	3257000	3258000	2.9740131081574512
chr1	3258000	3259000	3.2613285465234085
chr1	3259000	3260000	3.9269972819373407
chr1	3261000	3262000	2.573159739456503
chr1	3265000	3266000	4.468452201094014
chr1	3274000	3275000	0.9531172702113946
chr1	3286000	3287000	2.848348671738414
chr1	3290000	3291000	4.8439988539326135
chr1	3291000	3292000	3.8248433058325233
chr1	3307000	3308000	2.7241433110498185
chr1	3309000	3310000	2.0560324031201174
chr1	3314000	3315000	2.837224561163018
chr1	3317000	3318000	3.488718875034674
chr1	3318000	3319000	3.3959733029200216
chr1	3319000	3320000	2.462467973390557
chr1	3324000	3325000	3.72121083755682
chr1	3332000	3333000	3.5011125963556404
chr1	3333000	3334000	2.6050437223349365
chr1	3339000	3340000	4.975369768975147
chr1	3340000	3341000	2.0501466938289545
chr1	3343000	3344000	2.1281103936533534
chr1	3344000	3345000	3.451354040112346
chr1	3350000	3351000	7.0581311559166675
chr1	3352000	3353000	3.547197019561384
chr1	3353000	3354000	5.38689668593154
chr1	3354000	3355000	3.9003734677187283
chr1	3355000	3356000	3.4533494197511447
chr1	3357000	3358000	2.7172132205367094
chr1	3358000	3359000	4.030728617207076
chr1	3359000	3360000	4.3219049113982315
chr1	3363000	3364000	2.5107109076739094
chr1	3367000	3368000	2.2643164028607248
chr1	3368000	3369000	2.1751921276596025
chr1	3369000	3370000	2.860734725844087
chr1	3370000	3371000	4.7782862779288715
chr1	3378000	3379000	3.5663521696597367
chr1	3381000	3382000	2.429907507688814
chr1	3382000	3383000	6.608804763145429
chr1	3383000	3384000	3.9501942941820967
chr1	3390000	3391000	5.0300057911070954
chr1	3395000	3396000	2.1907051319117454
chr1	3406000	3407000	2.608745180179806
chr1	3413000	3414000	1.9289743720459616
chr1	3419000	3420000	3.301132890660085
chr1	3420000	3421000	2.5208408249879004
chr1	3422000	3423000	2.127662970581471
chr1	3425000	3426000	6.940053904168879
chr1	3445000	3446000	3.6119950867248893
chr1	3446000	3447000	1.7647851365592628
chr1	3448000	3449000	1.8681751628996983
chr1	3449000	3450000	1.31745234227382
chr1	3450000	3451000	1.3128337162226253
chr1	3454000	3455000	2.0079903719715997
chr1	3455000	3456000	2.0182009919933455
chr1	3459000	3460000	1.6171917561417364
chr1	3466000	3467000	3.970621657386681
chr1	3481000	3482000	3.360443384988974
chr1	3486000	3487000	4.214981180060787
chr1	3487000	3488000	0.694449361043441
chr1	3488000	3489000	1.7619186479652036
chr1	3491000	3492000	1.9968935453829924
chr1	3526000	3527000	1.9393654463254095
chr1	3539000	3540000	3.745617632852201
chr1	3556000	3557000	4.430159595040254
chr1	3557000	3558000	3.968730810484963
chr1	3558000	3559000	3.257169325272078
chr1	3560000	3561000	4.043795850748507
chr1	3564000	3565000	3.069037543547297
chr1	3565000	3566000	4.803676796904144
chr1	3573000	3574000	5.147028083652504
chr1	3594000	3595000	4.242669326007815
chr1	3597000	3598000	3.850437761612897
chr1	3606000	3607000	3.0642966115303736
chr1	3613000	3614000	2.618766795936382
chr1	3618000	3619000	4.6551915353154305
chr1	3623000	3624000	2.6394772395290915
chr1	3639000	3640000	4.325399626760085
chr1	3641000	3642000	3.595890455275811
chr1	3642000	3643000	3.0686786788669647
chr1	3645000	3646000	2.2523450233846503
chr1	3646000	3647000	5.105553599201268
chr1	3647000	3648000	2.248712904190481
chr1	3649000	3650000	1.6499129473024006
chr1	3659000	3660000	1.8796090983108977
chr1	3661000	3662000	2.9696062133609975
chr1	3662000	3663000	4.364924399391414
chr1	3663000	3664000	4.668593647251747
chr1	3664000	3665000	3.7372326078234117
chr1	3666000	3667000	6.396840499450284
chr1	3670000	3671000	5.8841216207598785
chr1	3672000	3673000	5.290610611867046
chr1	3677000	3678000	3.5728904001893746
chr1	3684000	3685000	1.9616409820746354
chr1	3691000	3692000	3.427751217239137
chr1	3696000	3697000	4.145246676971004
chr1	3699000	3700000	4.050362604443641
chr1	3700000	3701000	3.339711731462792
chr1	3701000	3702000	4.656442555406653
chr1	3724000	3725000	3.4468338553436118
chr1	3734000	3735000	4.42325393836774
chr1	3735000	3736000	2.956208784367747
chr1	3737000	3738000	2.5944026170383228
chr1	3738000	3739000	1.6262667015183123
chr1	3743000	3744000	3.71558128930106
chr1	3744000	3745000	2.513798859386688
chr1	3747000	3748000	2.187365118948957
chr1	3748000	3749000	3.34044471293233
chr1	3749000	3750000	3.7378712568725168
chr1	3750000	3751000	2.4976462388359053
chr1	3751000	3752000	3.0295274613212175
chr1	3755000	3756000	2.6368778682596705
chr1	3756000	3757000	1.7891862167913566
chr1	3757000	3758000	0.9630041248476771
chr1	3758000	3759000	1.751527505923928
chr1	3759000	3760000	2.156102088852198
chr1	3760000	3761000	4.306112459316865
chr1	3761000	3762000	5.012225811529888
chr1	3763000	3764000	7.528832776611261
chr1	3766000	3767000	6.116445089695414
chr1	3768000	3769000	5.589807781464291
chr1	3769000	3770000	4.624847390579553
chr1	3770000	3771000	3.921227459530618
chr1	3775000	3776000	5.2507896748121805
chr1	3779000	3780000	2.696998389377258
chr1	3780000	3781000	3.80909668947715
chr1	3781000	3782000	1.6605665251765847
chr1	3782000	3783000	2.397527726204573
chr1	3786000	3787000	1.2437078626162414
chr1	3792000	3793000	0.697682744710279
chr1	3793000	3794000	1.5921783501156803
chr1	3794000	3795000	0.5012738586350861
chr1	3798000	3799000	2.5600721882923074
chr1	3800000	3801000	2.801574005312418
chr1	3801000	3802000	0.5107582049503185
chr1	3802000	3803000	2.6712380486108067
chr1	3803000	3804000	1.9757803455803877
chr1	3804000	3805000	0.7964150557122087
chr1	3805000	3806000	1.6545400556337662
chr1	3806000	3807000	1.2879784605093552
chr1	3807000	3808000	0.08121960474866492
chr1	3808000	3809000	2.096189469450878
chr1	3809000	3810000	2.1137060400504324
chr1	3811000	3812000	1.0109791927745178
chr1	3812000	3813000	1.8948072817195962
chr1	3817000	3818000	3.2645111318077675
chr1	3819000	3820000	4.596439121642877
chr1	3823000	3824000	4.118081083836588
chr1	3827000	3828000	1.2546587750996765
chr1	3828000	3829000	0.9056811818123482
chr1	3830000	3831000	1.5521394310668073
chr1	3834000	3835000	2.6589733671292493
chr1	3835000	3836000	2.6255937948009067
chr1	3837000	3838000	1.9110082979279701
chr1	3838000	3839000	1.9597906398544902
chr1	3840000	3841000	2.4571171430282344
chr1	3841000	3842000	2.878648769567727
chr1	3845000	3846000	0.4262414055728154
chr1	3847000	3848000	1.7543331321648843
chr1	3850000	3851000	1.8090778823819496
chr1	3851000	3852000	2.5383106614703683
chr1	3859000	3860000	1.834844829865608
chr1	3863000	3864000	3.339310904551323
chr1	3864000	3865000	3.8769135335674587
chr1	3865000	3866000	4.7491872758811855
chr1	3866000	3867000	3.5274739696591144
chr1	3872000	3873000	-0.9286634568480772
chr1	3873000	3874000	1.3829133474353004
chr1	3878000	3879000	2.8810025932529326
chr1	3879000	3880000	2.1361310430647027
chr1	3882000	3883000	0.8740970644695572
chr1	3883000	3884000	3.4772895130688184
chr1	3884000	3885000	2.853926077599595
chr1	3885000	3886000	3.375842464919895
chr1	3888000	3889000	1.8103920946257819
chr1	3889000	3890000	3.045645285044609
chr1	3890000	3891000	3.70296556430176
chr1	3893000	3894000	0.9947165913678655
chr1	3899000	3900000	-0.8281246616629728
chr1	3908000	3909000	1.2252426452886418
chr1	3914000	3915000	1.6040810071971499
chr1	3915000	3916000	3.7597524320898303
chr1	3916000	3917000	0.5749266134174529
chr1	3917000	3918000	0.46058171681986554
chr1	3919000	3920000	2.258028814381628
chr1	3921000	3922000	1.9902659520188148
chr1	3922000	3923000	3.3681387706002237
chr1	3923000	3924000	3.8849932878230073
chr1	3925000	3926000	4.127348490060558
chr1	3926000	3927000	1.1237962021978487
chr1	3927000	3928000	2.1548817937483986
chr1	3935000	3936000	1.199665239339461
chr1	3938000	3939000	2.676022572675057
chr1	3939000	3940000	4.217437153796575
chr1	3940000	3941000	2.6108184620050134
chr1	3941000	3942000	3.343748227657325
chr1	3943000	3944000	3.418274652911527
chr1	3944000	3945000	4.524642059892618
chr1	3947000	3948000	5.321813441378763
chr1	3948000	3949000	5.758600287307948
chr1	3950000	3951000	9.517765355272243
chr1	3953000	3954000	4.373077089147689
chr1	3954000	3955000	4.952857670063574
chr1	3955000	3956000	1.9159828997602697
chr1	3957000	3958000	3.2110124517240712
chr1	3958000	3959000	4.947661570364054
chr1	3959000	3960000	2.2318865695035868
chr1	3960000	3961000	2.311095147815834
chr1	3963000	3964000	1.4188385617311956
chr1	3965000	3966000	2.4429674784159743
chr1	3968000	3969000	1.3301430123242386
chr1	3969000	3970000	2.5859881783388188
chr1	3977000	3978000	3.5513652611562496
chr1	3978000	3979000	3.887857385318398
chr1	3979000	3980000	1.8826658209806715
chr1	3980000	3981000	2.4212091715630817
chr1	3981000	3982000	2.480802445814261
chr1	3982000	3983000	1.7236977764345287
chr1	3983000	3984000	1.2588503544400764
chr1	3984000	3985000	3.273604167048888
chr1	3987000	3988000	2.923553246986496
chr1	3988000	3989000	1.5465909851081794
chr1	3989000	3990000	3.4791929892296705
chr1	3993000	3994000	4.053408615773876
chr1	3994000	3995000	1.2773263791026865
chr1	3995000	3996000	1.7107178312581393
chr1	3996000	3997000	2.6131513053355198
chr1	3997000	3998000	2.943867264276268
chr1	3998000	3999000	3.5308600580304685
chr1	4001000	4002000	4.1104675749952255
chr1	4005000	4006000	2.9343591404699274
chr1	4008000	4009000	0.3212295004681531
chr1	4010000	4011000	1.4229473842658082
chr1	4012000	4013000	2.5423184542301054
chr1	4017000	4018000	1.4550884610892807
chr1	4018000	4019000	3.627513574829208
chr1	4019000	4020000	4.675674734253344
chr1	4020000	4021000	4.139640433693642
chr1	4022000	4023000	3.525955448490127
chr1	4024000	4025000	2.1855020620073637
chr1	4025000	4026000	2.5178723517866137
chr1	4027000	4028000	1.6057851931941098
chr1	4028000	4029000	1.8491223843181024
chr1	4029000	4030000	3.2318322362558103
chr1	4031000	4032000	2.663968456656647
chr1	4032000	4033000	1.2752879468878342
chr1	4033000	4034000	1.126478332530315
chr1	4034000	4035000	1.6904649698712968
chr1	4035000	4036000	0.2273354563628509
chr1	4036000	4037000	2.380358081175357
chr1	4037000	4038000	2.5291592644205703
chr1	4038000	4039000	1.360665082198815
chr1	4040000	4041000	3.2734261008518946
chr1	4041000	4042000	0.35729847066369763
chr1	4042000	4043000	0.42831274817616705
chr1	4043000	4044000	1.861176611061689
chr1	4044000	4045000	2.571878248376225
chr1	4045000	4046000	3.530138677032907
chr1	4046000	4047000	3.5627519444102194
chr1	4048000	4049000	3.107550942320408
chr1	4051000	4052000	3.1802669575313645
chr1	4053000	4054000	4.084935511338805
chr1	4054000	4055000	2.9886455350584793
chr1	4055000	4056000	2.2961960628363647
chr1	4056000	4057000	2.381008828034057
chr1	4057000	4058000	3.7377125104582847
chr1	4058000	4059000	3.8682761866462543
chr1	4074000	4075000	3.186197317884081
chr1	4075000	4076000	0.681402689103524
chr1	4076000	4077000	1.5970333396088876
chr1	4079000	4080000	-1.59475499179633
chr1	4080000	4081000	1.111389550576951
chr1	4081000	4082000	2.99063854846563
chr1	4086000	4087000	2.492511217868798
chr1	4092000	4093000	2.6705264194751996
chr1	4093000	4094000	2.7098086532078556
chr1	4094000	4095000	2.2895698323916585
chr1	4096000	4097000	2.649824008334017
chr1	4097000	4098000	1.5905513261043123
chr1	4098000	4099000	0.8391323746483841
chr1	4101000	4102000	1.1502242633323698
chr1	4102000	4103000	1.7164091766999507
chr1	4103000	4104000	0.028565438658908513
chr1	4104000	4105000	1.366644564821313
chr1	4105000	4106000	1.3415612907026848
chr1	4107000	4108000	1.336769944503421
chr1	4110000	4111000	1.8576350240818205
chr1	4111000	4112000	1.0641649199128946
chr1	4112000	4113000	2.7570677615869763
chr1	4113000	4114000	0.47439844542652904
chr1	4114000	4115000	0.869236238535668
chr1	4115000	4116000	3.1360905014094675
chr1	4116000	4117000	2.511992989963849
chr1	4117000	4118000	3.2188463327544694
chr1	4118000	4119000	2.9135600683096365
chr1	4119000	4120000	2.397128580156741
chr1	4120000	4121000	1.1488089668486225
chr1	4121000	4122000	1.561250750494281
chr1	4122000	4123000	2.978427073821927
chr1	4126000	4127000	1.608870590948484
chr1	4127000	4128000	2.560861956897527
chr1	4128000	4129000	6.550234758710121
chr1	4129000	4130000	0.35669288812622246
chr1	4131000	4132000	1.7212810829635274
chr1	4132000	4133000	3.1983470243939007
chr1	4133000	4134000	2.446932307648955
chr1	4134000	4135000	1.4289086694373048
chr1	4138000	4139000	2.6038017217253038
chr1	4139000	4140000	2.250028281912201
chr1	4140000	4141000	2.807475695133468
chr1	4141000	4142000	2.397028298249478
chr1	4146000	4147000	2.2590133877170198
chr1	4147000	4148000	0.15542029683302114
chr1	4148000	4149000	0.08067411695048791
chr1	4149000	4150000	3.828408928371099
chr1	4150000	4151000	2.9519587414992303
chr1	4152000	4153000	2.9461624135586146
chr1	4154000	4155000	1.750827048939062
chr1	4155000	4156000	0.97522070568001
chr1	4156000	4157000	1.8224058905124088
chr1	4159000	4160000	0.5308676989647998
chr1	4161000	4162000	1.6888195490569482
chr1	4163000	4164000	2.296596757291273
chr1	4164000	4165000	1.749458875251137
chr1	4165000	4166000	1.6879186154754617
chr1	4166000	4167000	1.5107338602032219
chr1	4168000	4169000	0.5835215948234715
chr1	4169000	4170000	1.9259400236350723
chr1	4170000	4171000	0.7510414483200486
chr1	4171000	4172000	1.545581544510134
chr1	4172000	4173000	1.9146573643642777
chr1	4173000	4174000	0.9472776302398238
chr1	4174000	4175000	2.2237854941202153
chr1	4175000	4176000	2.8410193434599966
chr1	4176000	4177000	0.8161304485184298
chr1	4179000	4180000	1.7076588107155932
chr1	4180000	4181000	0.15230260756309186
chr1	4181000	4182000	0.5437775522903888
chr1	4182000	4183000	-1.3662675487461033
chr1	4183000	4184000	-0.6304812176104804
chr1	4184000	4185000	0.5647017915342478
chr1	4185000	4186000	-2.8322928491969295
chr1	4186000	4187000	-1.364816384471286
chr1	4190000	4191000	-0.4964306272920002
chr1	4191000	4192000	-2.612044057421853
chr1	4192000	4193000	-2.896167406795433
chr1	4194000	4195000	-2.5530657446073213
chr1	4195000	4196000	-0.9038631349552385
chr1	4197000	4198000	-3.102246337498861
chr1	4198000	4199000	-1.9231351286147202
chr1	4199000	4200000	-0.5576625180929353
chr1	4200000	4201000	0.7904958814443377
chr1	4201000	4202000	-1.4958036794622185
chr1	4202000	4203000	0.35245883605567696
chr1	4203000	4204000	-1.1760311965837509
chr1	4204000	4205000	-0.6134523445016704
chr1	4205000	4206000	1.5775886118380944
chr1	4206000	4207000	1.4364641800241977
chr1	4207000	4208000	2.38795252144985
chr1	4208000	4209000	-0.5261202764589196
chr1	4209000	4210000	-0.09383413631290793
chr1	4210000	4211000	0.33623317502264616
chr1	4212000	4213000	-0.4861809950613706
chr1	4213000	4214000	0.6403047129327375
chr1	4217000	4218000	2.1371415576897297
chr1	4218000	4219000	1.2723358917844152
chr1	4219000	4220000	1.0436094472003463
chr1	4220000	4221000	3.3875096384761463
chr1	4221000	4222000	0.6359839314690363
chr1	4222000	4223000	1.9452747658317708
chr1	4223000	4224000	2.4651952544193456
chr1	4225000	4226000	0.3169453443428459
chr1	4227000	4228000	2.74148891411563
chr1	4230000	4231000	2.346434274643286
chr1	4231000	4232000	2.309139200142803
chr1	4232000	4233000	2.959298343485532
chr1	4233000	4234000	-0.1364617113709451
chr1	4234000	4235000	0.6578347781261921
chr1	4235000	4236000	0.07481671321378491
chr1	4236000	4237000	2.5956537940198325
chr1	4237000	4238000	1.1049052798295222
chr1	4238000	4239000	0.6200865888026593
chr1	4240000	4241000	2.6214755988664282
chr1	4241000	4242000	1.2899928777702194
chr1	4242000	4243000	-0.6591757621645289
chr1	4243000	4244000	0.5942315569991208
chr1	4245000	4246000	-2.621583436359486
chr1	4246000	4247000	-3.0112209591479293
chr1	4247000	4248000	-1.5956193455901586
chr1	4248000	4249000	-0.18681218102371744
chr1	4249000	4250000	-0.41453852474470015
chr1	4250000	4251000	1.7207117952935884
chr1	4252000	4253000	0.8002694716867688
chr1	4253000	4254000	0.2723773241913814
chr1	4254000	4255000	2.4844301686496806
chr1	4255000	4256000	1.789538490786642
chr1	4256000	4257000	0.31131982532942615
chr1	4257000	4258000	-1.1572787741736943
chr1	4259000	4260000	0.2911901014458683
chr1	4260000	4261000	0.21279030001537838
chr1	4261000	4262000	1.2080638662825973
chr1	4262000	4263000	1.733443653029751
chr1	4263000	4264000	-0.22992921282687448
chr1	4264000	4265000	1.945246332649863
chr1	4265000	4266000	1.9499683187605958
chr1	4266000	4267000	1.799578973680074
chr1	4267000	4268000	1.49893692318776
chr1	4268000	4269000	2.824050583695789
chr1	4269000	4270000	1.7397731938143868
chr1	4270000	4271000	2.1638097198862427
chr1	4271000	4272000	4.3419816539119
chr1	4272000	4273000	1.2800378552530296
chr1	4275000	4276000	1.5264062326639598
chr1	4276000	4277000	0.796447445293234
chr1	4277000	4278000	2.056963409056608
chr1	4278000	4279000	0.3058261719056037
chr1	4279000	4280000	1.6364223948197083
chr1	4280000	4281000	2.2594593203875117
chr1	4281000	4282000	1.0739178617159715
chr1	4282000	4283000	1.3777287025821066
chr1	4283000	4284000	1.9099981015338738
chr1	4284000	4285000	0.20639193533631398
chr1	4285000	4286000	1.5777543153959097
chr1	4286000	4287000	-1.7534227718610869
chr1	4288000	4289000	0.9859458164569772
chr1	4289000	4290000	0.9218030201116552
chr1	4290000	4291000	0.22058640758524248
chr1	4291000	4292000	1.151855521795836
chr1	4292000	4293000	0.6843862148234857
chr1	4293000	4294000	1.2382602190934515
chr1	4294000	4295000	0.2253815285734435
chr1	4295000	4296000	-0.08430413015396762
chr1	4297000	4298000	1.6494394994687755
chr1	4298000	4299000	2.2340580027470573
chr1	4299000	4300000	0.7847678075331235
chr1	4300000	4301000	1.5336671127199648
chr1	4302000	4303000	1.1624063316137527
chr1	4306000	4307000	0.3922616706352045
chr1	4309000	4310000	2.09659253305586
chr1	4312000	4313000	1.7446315372952397
chr1	4313000	4314000	0.1845084774601818
chr1	4315000	4316000	0.5015723427959797
chr1	4316000	4317000	1.081385187727461
chr1	4317000	4318000	2.190175971971625
chr1	4318000	4319000	1.9490456168369186
chr1	4319000	4320000	0.9328063368634135
chr1	4321000	4322000	-0.0045681084709811035
chr1	4322000	4323000	1.8366442472287225
chr1	4323000	4324000	1.9573190195823165
chr1	4324000	4325000	2.7102416546939554
chr1	4325000	4326000	1.2983336078610355
chr1	4326000	4327000	2.0297856652586517
chr1	4329000	4330000	2.872393661639747
chr1	4334000	4335000	-0.2529547309067991
chr1	4337000	4338000	0.9313913374769811
chr1	4338000	4339000	1.211667139296825
chr1	4339000	4340000	1.8618423224908063
chr1	4342000	4343000	3.3650036088450466
chr1	4344000	4345000	1.3857030080187065
chr1	4345000	4346000	1.790447840264439
chr1	4346000	4347000	1.2062183355604033
chr1	4347000	4348000	1.06061815680445
chr1	4348000	4349000	1.0221707146480532
chr1	4349000	4350000	0.3353376682454467
chr1	4350000	4351000	2.489880251412365
chr1	4351000	4352000	3.5983478486217964
chr1	4353000	4354000	1.5725021375377681
chr1	4357000	4358000	3.2146472710260583
chr1	4358000	4359000	2.0933906806127696
chr1	4360000	4361000	0.3562361378872022
chr1	4361000	4362000	2.4786476285125625
chr1	4363000	4364000	0.8405017024058828
chr1	4365000	4366000	1.5770326073389735
chr1	4366000	4367000	1.2351500950406173
chr1	4367000	4368000	2.238026023889699
chr1	4368000	4369000	1.5675672828420988
chr1	4369000	4370000	3.4830307714812005
chr1	4370000	4371000	0.9884286954308484
chr1	4371000	4372000	0.2804469036285055
chr1	4372000	4373000	-0.4490547842843111
chr1	4373000	4374000	1.685359732163484
chr1	4374000	4375000	0.8074296049690658
chr1	4375000	4376000	0.9372174381164703
chr1	4376000	4377000	1.2948520929187188
chr1	4377000	4378000	1.1019778642732307
chr1	4378000	4379000	-0.7680989419101536
chr1	4379000	4380000	-1.715108368128049
chr1	4380000	4381000	1.7020117545596036
chr1	4381000	4382000	-1.6660609689018837
chr1	4382000	4383000	-2.6332335716700546
chr1	4383000	4384000	-0.6166023751252059
chr1	4384000	4385000	-3.556484219024354
chr1	4385000	4386000	-1.6686554272908583
chr1	4386000	4387000	-0.9867553938556766
chr1	4387000	4388000	1.6878301638407296
chr1	4388000	4389000	-0.3331946986113787
chr1	4389000	4390000	2.265618734511065
chr1	4390000	4391000	0.4617437563306898
chr1	4391000	4392000	0.0738311640796498
chr1	4392000	4393000	-1.0656566075519036
chr1	4393000	4394000	-0.3438069603333175
chr1	4394000	4395000	0.7971752712557509
chr1	4395000	4396000	1.181416573498037
chr1	4396000	4397000	1.8976869440614947
chr1	4397000	4398000	1.8652822155667899
chr1	4398000	4399000	1.0823010067200358
chr1	4399000	4400000	1.0968390612642536
chr1	4400000	4401000	0.09937580722975096
chr1	4401000	4402000	1.2384550892335071
chr1	4402000	4403000	1.1036836497199989
chr1	4403000	4404000	0.6307287941575811
chr1	4404000	4405000	1.071918368027676
chr1	4405000	4406000	2.2504987809499526
chr1	4406000	4407000	1.9405444776013177
chr1	4407000	4408000	1.2863238240403791
chr1	4409000	4410000	1.8087656406286492
chr1	4410000	4411000	0.19880243276500142
chr1	4411000	4412000	-0.3539231481759343
chr1	4412000	4413000	-0.10269291275028228
chr1	4413000	4414000	2.330751001339229
chr1	4414000	4415000	2.7700032090881943
chr1	4415000	4416000	-0.21765413805315373
chr1	4416000	4417000	-0.6965140612601571
chr1	4417000	4418000	0.2490409037535631
chr1	4418000	4419000	0.2868862816908054
chr1	4419000	4420000	2.7302637252027147
chr1	4421000	4422000	0.9853470211382653
chr1	4422000	4423000	1.0719567918244461
chr1	4423000	4424000	2.006135263045669
chr1	4424000	4425000	2.526876434155975
chr1	4425000	4426000	2.6657608345276573
chr1	4428000	4429000	0.06794786832574443
chr1	4429000	4430000	2.1483900010234733
chr1	4431000	4432000	3.00718738738888
chr1	4433000	4434000	2.314801319239838
chr1	4435000	4436000	-0.36125835438695963
chr1	4437000	4438000	1.5680567620326054
chr1	4438000	4439000	1.1570820864057714
chr1	4439000	4440000	-0.9920226952817289
chr1	4440000	4441000	2.009444285970496
chr1	4442000	4443000	1.1807278380527677
chr1	4443000	4444000	-0.2811690625897674
chr1	4445000	4446000	-0.02441443658714236
chr1	4449000	4450000	2.934172149797739
chr1	4450000	4451000	0.6312266976170743
chr1	4451000	4452000	2.254593187879845
chr1	4452000	4453000	-0.5009952506018835
chr1	4453000	4454000	0.3116178391452654
chr1	4454000	4455000	1.1484712977327831
chr1	4455000	4456000	0.6414003258676109
chr1	4456000	4457000	-0.99526203296766
chr1	4461000	4462000	1.9928280097617512
chr1	4464000	4465000	1.6841509998944704
chr1	4465000	4466000	1.533277177545151
chr1	4466000	4467000	0.09264461344884904
chr1	4467000	4468000	1.7622849881999296
chr1	4468000	4469000	2.2343609097965302
chr1	4469000	4470000	1.5186638364252723
chr1	4470000	4471000	2.814327174500131
chr1	4472000	4473000	1.5919819064818124
chr1	4473000	4474000	1.7120449172875445
chr1	4475000	4476000	1.042981817069199
chr1	4476000	4477000	0.06586546023388563
chr1	4477000	4478000	-0.9879384525183836
chr1	4478000	4479000	-0.4122109556710463
chr1	4479000	4480000	0.38051951347613
chr1	4480000	4481000	1.0378520445097317
chr1	4482000	4483000	-0.3468918755296639
chr1	4483000	4484000	-0.04687447542960263
chr1	4484000	4485000	0.2847271090659234
chr1	4485000	4486000	0.793134605044811
chr1	4486000	4487000	3.1861128111447226
chr1	4487000	4488000	1.5982168943516815
chr1	4488000	4489000	2.09592507486448
chr1	4489000	4490000	1.170812825355097
chr1	4490000	4491000	0.5065997067098632
chr1	4491000	4492000	-0.34386425425362005
chr1	4492000	4493000	1.12968250062884
chr1	4493000	4494000	-1.0710471384728726
chr1	4494000	4495000	2.181376284341329
chr1	4495000	4496000	0.22227005109583356
chr1	4497000	4498000	0.001315027589214879
chr1	4498000	4499000	0.45830716825404166
chr1	4499000	4500000	0.39455578329951874
chr1	4501000	4502000	0.4699513936773312
chr1	4502000	4503000	0.3006364655595997
chr1	4503000	4504000	-0.3108457636281222
chr1	4504000	4505000	2.5522579584553915
chr1	4507000	4508000	1.3219269785983285
chr1	4510000	4511000	1.0696741654579274
chr1	4511000	4512000	1.6806972571264602
chr1	4512000	4513000	1.04534328019418
chr1	4519000	4520000	1.610832494485345
chr1	4523000	4524000	1.0528060395662517
chr1	4524000	4525000	0.16803146296040763
chr1	4525000	4526000	1.0317662853270275
chr1	4526000	4527000	0.8184564377241954
chr1	4527000	4528000	3.0301038365868385
chr1	4528000	4529000	1.4013694791832652
chr1	4530000	4531000	-0.6416824526524375
chr1	4531000	4532000	1.619889315613185
chr1	4532000	4533000	0.41750813256488933
chr1	4533000	4534000	1.0796554379249108
chr1	4534000	4535000	-0.901226832001406
chr1	4540000	4541000	-0.9676548074207146
chr1	4541000	4542000	-0.9040730497569546
chr1	4542000	4543000	-0.8292425397966118
chr1	4545000	4546000	0.2059438089993652
chr1	4546000	4547000	0.10446026449700019
chr1	4547000	4548000	-0.7165339806034814
chr1	4550000	4551000	-0.43438091620521346
chr1	4551000	4552000	-0.8843131350602921
chr1	4552000	4553000	-1.3812652021602128
chr1	4554000	4555000	0.2741921870057055
chr1	4555000	4556000	0.09740894215383739
chr1	4556000	4557000	0.2317852440722971
chr1	4557000	4558000	-0.36466210877353367
chr1	4558000	4559000	-0.010019884369880588
chr1	4559000	4560000	-0.10271327173266118
chr1	4560000	4561000	-0.36583580391120823
chr1	4561000	4562000	2.266320803880248
chr1	4562000	4563000	0.09032943346061989
chr1	4565000	4566000	0.4556960111105777
chr1	4566000	4567000	-1.6755858125992316
chr1	4567000	4568000	0.6653083604879793
chr1	4568000	4569000	0.6750552925060661
chr1	4569000	4570000	-0.5198950414005127
chr1	4570000	4571000	0.08926242686792324
chr1	4571000	4572000	0.32068492531820714
chr1	4572000	4573000	0.002591054028283811
chr1	4574000	4575000	-0.47042540905326147
chr1	4575000	4576000	-0.5445521906289053
chr1	4576000	4577000	-0.5392100624414757
chr1	4578000	4579000	0.4203597950518396
chr1	4579000	4580000	-0.40337226471186477
chr1	4580000	4581000	0.11429036859427712
chr1	4581000	4582000	-5.140341634765787
chr1	4582000	4583000	0.4572676154845108
chr1	4584000	4585000	1.4378124821091038
chr1	4585000	4586000	0.6227807103295637
chr1	4591000	4592000	0.6834215236578215
chr1	4592000	4593000	3.320016834293969
chr1	4593000	4594000	0.8300444656612896
chr1	4595000	4596000	0.7568274788846505
chr1	4596000	4597000	1.4378393050540383
chr1	4597000	4598000	-0.1317975483848505
chr1	4598000	4599000	1.7136106031355889
chr1	4599000	4600000	1.3695989083657496
chr1	4601000	4602000	2.4632057371793183
chr1	4602000	4603000	-0.021741575271861668
chr1	4603000	4604000	3.024420272615679
chr1	4604000	4605000	1.3011938656097413
chr1	4605000	4606000	0.662059391790286
chr1	4606000	4607000	1.0042781547032258
chr1	4607000	4608000	1.8831054217289693
chr1	4609000	4610000	1.1232491370527524
chr1	4610000	4611000	-0.6393145229603598
chr1	4611000	4612000	3.1020299840683934
chr1	4612000	4613000	1.1169820566671174
chr1	4614000	4615000	1.7195129993395328
chr1	4615000	4616000	3.6318063172306627
chr1	4626000	4627000	1.7746259460115459
chr1	4631000	4632000	1.7990125346093782
chr1	4637000	4638000	0.912147418918198
chr1	4638000	4639000	1.6342083530667026
chr1	4640000	4641000	1.9645108030884382
chr1	4641000	4642000	1.1671409753609299
chr1	4642000	4643000	2.2442231967247306
chr1	4645000	4646000	1.5948618186750667
chr1	4648000	4649000	3.0809044676857003
chr1	4652000	4653000	1.8522726297279835
chr1	4654000	4655000	5.0983269083474
chr1	4655000	4656000	6.884477276602908
chr1	4656000	4657000	5.713555995879228
chr1	4657000	4658000	0.0005735433717633866
chr1	4658000	4659000	2.306664356127308
chr1	4659000	4660000	3.245761023276742
chr1	4660000	4661000	2.353230168979794
chr1	4664000	4665000	2.2278296027907447
chr1	4665000	4666000	2.818805267554758
chr1	4667000	4668000	0.9989793009275181
chr1	4669000	4670000	2.4152990587132703
chr1	4671000	4672000	1.1116336667527422
chr1	4672000	4673000	3.689459924069822
chr1	4673000	4674000	1.5543301071346531
chr1	4676000	4677000	3.23413289321098
chr1	4677000	4678000	2.351760080851602
chr1	4679000	4680000	1.9234884051086414
chr1	4680000	4681000	2.0065247677749625
chr1	4681000	4682000	2.750665674579079
chr1	4682000	4683000	3.373845712734785
chr1	4684000	4685000	3.500438141038568
chr1	4692000	4693000	4.378840344857131
chr1	4693000	4694000	4.439284254064382
chr1	4695000	4696000	1.8981748948760224
chr1	4699000	4700000	3.2866643975462124
chr1	4700000	4701000	3.414772477667091
chr1	4701000	4702000	2.916846612011304
chr1	4702000	4703000	2.9560257569642485
chr1	4703000	4704000	3.5676344603029375
chr1	4706000	4707000	2.777513085197908
chr1	4707000	4708000	2.7153453907498926
chr1	4716000	4717000	3.4112366905961715
chr1	4717000	4718000	-0.12497928251343192
chr1	4718000	4719000	1.4102874169880604
chr1	4719000	4720000	2.8569169475312353
chr1	4720000	4721000	4.449216546555665
chr1	4721000	4722000	2.5299235151330834
chr1	4723000	4724000	4.2856069337654175
chr1	4724000	4725000	3.6344026546080332
chr1	4725000	4726000	3.3334606481707807
chr1	4730000	4731000	1.391147550661231
chr1	4734000	4735000	4.283353503639516
chr1	4736000	4737000	1.2406820595046553
chr1	4737000	4738000	2.683045936300394
chr1	4739000	4740000	1.5400915808859768
chr1	4745000	4746000	2.4032432759171765
chr1	4746000	4747000	2.3643104531525507
chr1	4747000	4748000	2.26279044039126
chr1	4751000	4752000	1.2559808308892308
chr1	4752000	4753000	0.010664543486185304
chr1	4755000	4756000	1.458453560226603
chr1	4756000	4757000	1.5354542791292614
chr1	4758000	4759000	0.01551429811867951
chr1	4761000	4762000	1.675567497020851
chr1	4764000	4765000	1.8259440372608744
chr1	4766000	4767000	1.1505870629492905
chr1	4767000	4768000	3.7070316118372193
chr1	4768000	4769000	1.8462569122151768
chr1	4769000	4770000	3.2632154124033117
chr1	4774000	4775000	2.6177158437865886
chr1	4776000	4777000	3.1400782903129687
chr1	4778000	4779000	2.0243530280173965
chr1	4779000	4780000	1.6571461918086356
chr1	4781000	4782000	2.970308427875224
chr1	4782000	4783000	5.296276201011584
chr1	4785000	4786000	3.1391533447178777
chr1	4786000	4787000	3.8005755700486756
chr1	4787000	4788000	1.515718669749801
chr1	4788000	4789000	1.8091961564666579
chr1	4789000	4790000	4.448382345996639
chr1	4790000	4791000	2.0643399511807865
chr1	4791000	4792000	1.8697326821848952
chr1	4793000	4794000	2.2997585613127236
chr1	4794000	4795000	2.887238350160017
chr1	4795000	4796000	1.346570868464046
chr1	4796000	4797000	1.1158202265579518
chr1	4797000	4798000	0.576586987215281
chr1	4798000	4799000	1.1042827381849178
chr1	4799000	4800000	1.1545282059981026
chr1	4801000	4802000	1.3725032198254186
chr1	4802000	4803000	-1.5921969971472993
chr1	4803000	4804000	-2.619601652108172
chr1	4804000	4805000	-1.1590190128561089
chr1	4805000	4806000	0.39936534452846606
chr1	4806000	4807000	-0.7055526193065627
chr1	4808000	4809000	-0.795743032898696
chr1	4809000	4810000	-1.116331951158333
chr1	4810000	4811000	-1.2881209816272172
chr1	4812000	4813000	0.31020974133617607
chr1	4813000	4814000	0.8344766639772068
chr1	4814000	4815000	-0.808550266758505
chr1	4815000	4816000	0.12422062613578717
chr1	4816000	4817000	1.7912957439901807
chr1	4817000	4818000	-0.9981182650515213
chr1	4818000	4819000	-1.1437789673245111
chr1	4819000	4820000	-1.1208433856373377
chr1	4820000	4821000	-0.7858819808734091
chr1	4821000	4822000	-1.0176197035574932
chr1	4822000	4823000	2.286229175941603
chr1	4823000	4824000	1.794191567724815
chr1	4824000	4825000	0.4316386998679348
chr1	4825000	4826000	0.7151617938236641
chr1	4826000	4827000	0.4093318137418733
chr1	4827000	4828000	1.6971372926970556
chr1	4828000	4829000	0.6303478872063891
chr1	4829000	4830000	0.5766658006791913
chr1	4830000	4831000	-1.232974637434666
chr1	4831000	4832000	-0.24312121162167943
chr1	4832000	4833000	-1.463914114481443
chr1	4833000	4834000	0.2390790977133466
chr1	4834000	4835000	0.359963489360921
chr1	4836000	4837000	0.07355938771434793
chr1	4837000	4838000	-0.9617160123235712
chr1	4838000	4839000	-1.192482101316947
chr1	4839000	4840000	1.5026008831617714
chr1	4840000	4841000	-0.5211649587567371
chr1	4841000	4842000	0.23544377342082293
chr1	4842000	4843000	0.22790197947552854
chr1	4843000	4844000	0.826998512911556
chr1	4844000	4845000	1.5023479432272362
chr1	4845000	4846000	0.236829449383331
chr1	4846000	4847000	-1.6034001168224896
chr1	4847000	4848000	-0.6264546365173004
chr1	4848000	4849000	-0.8563695462992911
chr1	4849000	4850000	0.26577941046788284
chr1	4852000	4853000	1.159251294910047
chr1	4853000	4854000	-0.9875411273945013
chr1	4854000	4855000	1.547972632238603
chr1	4856000	4857000	-0.2750631694781443
chr1	4861000	4862000	-0.3769535694910802
chr1	4862000	4863000	-2.680332625639022
chr1	4863000	4864000	-2.215616077154462
chr1	4867000	4868000	-2.521259399729985
chr1	4868000	4869000	-0.6145613088301343
chr1	4869000	4870000	2.1692676695342747
chr1	4870000	4871000	2.016858604957837
chr1	4873000	4874000	0.01060975992141943
chr1	4874000	4875000	1.9777468565852698
chr1	4875000	4876000	-0.7779069052978085
chr1	4876000	4877000	-2.373287470211967
chr1	4877000	4878000	-1.1377142552699824
chr1	4878000	4879000	0.01743822951704782
chr1	4879000	4880000	-1.0385355275145876
chr1	4880000	4881000	1.6597123156573956
chr1	4881000	4882000	0.3346656083452717
chr1	4882000	4883000	1.153242243284032
chr1	4883000	4884000	-0.1823193683613588
chr1	4884000	4885000	-1.1308323863707197
chr1	4886000	4887000	-0.7041407645097506
chr1	4887000	4888000	0.52073714576988
chr1	4889000	4890000	-1.0058828722311366
chr1	4890000	4891000	0.5019450499107204
chr1	4891000	4892000	-0.962771901950836
chr1	4892000	4893000	-1.4283473340307828
chr1	4893000	4894000	1.3271637289537332
chr1	4894000	4895000	1.7759638385880858
chr1	4895000	4896000	1.9180175541584725
chr1	4897000	4898000	0.7881973863716435
chr1	4898000	4899000	-0.2656437055936865
chr1	4899000	4900000	-0.9943735425096694
chr1	4900000	4901000	-1.6532561033135775
chr1	4901000	4902000	-0.4205205410251498
chr1	4902000	4903000	-1.1871417481190711
chr1	4903000	4904000	-1.7442980098505019
chr1	4904000	4905000	-0.02049604757208882
chr1	4905000	4906000	-0.42857501033155315
chr1	4907000	4908000	0.5580634136736174
chr1	4908000	4909000	-0.06592605758734026
chr1	4910000	4911000	2.613170251066466
chr1	4911000	4912000	-0.12488073484718991
chr1	4912000	4913000	1.884374950098808
chr1	4913000	4914000	0.5805706014625257
chr1	4914000	4915000	0.4989667741461659
chr1	4915000	4916000	1.1594738682339145
chr1	4916000	4917000	1.1123021044889623
chr1	4917000	4918000	0.2935433704993348
chr1	4918000	4919000	-0.06683058907592845
chr1	4919000	4920000	-0.9198777296966552
chr1	4920000	4921000	1.0121319780898386
chr1	4922000	4923000	-2.281443142056788
chr1	4923000	4924000	-0.7449749907728397
chr1	4924000	4925000	-0.0036226182515608535
chr1	4925000	4926000	-0.93001885648688
chr1	4927000	4928000	0.4912607392937828
chr1	4928000	4929000	2.818134584352056
chr1	4929000	4930000	0.1332432392751568
chr1	4930000	4931000	0.5570864114209092
chr1	4931000	4932000	2.8888089123777556
chr1	4932000	4933000	3.31629468379151
chr1	4933000	4934000	0.4595286501867392
chr1	4935000	4936000	-0.24459196934251426
chr1	4937000	4938000	-0.010416797962969416
chr1	4938000	4939000	2.0471691119990014
chr1	4940000	4941000	1.2466186066005522
chr1	4941000	4942000	-0.051069198701478004
chr1	4942000	4943000	-0.5601271786633983
chr1	4947000	4948000	0.713599812019892
chr1	4948000	4949000	0.21853350394403864
chr1	4949000	4950000	-0.6780256141943934
chr1	4950000	4951000	-0.9206412102905543
chr1	4951000	4952000	0.11266224862902431
chr1	4952000	4953000	0.21666485723141563
chr1	4953000	4954000	-0.9055779194420617
chr1	4955000	4956000	0.8347948054017242
chr1	4956000	4957000	-0.925577026005417
chr1	4957000	4958000	1.044961696251912
chr1	4958000	4959000	1.7632609922112468
chr1	4960000	4961000	0.033299811345640945
chr1	4962000	4963000	1.0485572923400281
chr1	4963000	4964000	0.10479855454114027
chr1	4964000	4965000	0.9021279435842986
chr1	4965000	4966000	2.0215285666804648
chr1	4966000	4967000	1.0839053601502768
chr1	4967000	4968000	-0.07782512706658849
chr1	4968000	4969000	-1.304329428590597
chr1	4970000	4971000	0.9086558487493636
chr1	4971000	4972000	-0.4152928798544726
chr1	4972000	4973000	1.3020805069631836
chr1	4973000	4974000	2.3230554700239754
chr1	4975000	4976000	1.7073896187423467
chr1	4976000	4977000	1.2660146817495137
chr1	4977000	4978000	2.420724678639138
chr1	4978000	4979000	-0.4184161409134068
chr1	4979000	4980000	2.038294963539663
chr1	4980000	4981000	2.589079974778223
chr1	4981000	4982000	-0.018669447595595665
chr1	4982000	4983000	-2.4495812991392487
chr1	4984000	4985000	1.8087772882239315
chr1	4985000	4986000	1.9596252595914452
chr1	4986000	4987000	1.5160799014297202
chr1	4987000	4988000	1.4830816965115887
chr1	4988000	4989000	0.9878441313746783
chr1	4989000	4990000	-1.2249321103040833
chr1	4990000	4991000	2.127673129024638
chr1	4991000	4992000	-0.17996909020604118
chr1	4992000	4993000	0.8177307969125261
chr1	4993000	4994000	0.5060994048040863
chr1	4994000	4995000	0.4047778621531157
chr1	4995000	4996000	-3.7015776947432215
chr1	4997000	4998000	0.1668284547256413
chr1	4998000	4999000	0.7170710578981822
chr1	4999000	5000000	-0.8730674095155231
chr1	5000000	5001000	0.3208157027245548
chr1	5001000	5002000	-1.2307462277328165
chr1	5002000	5003000	-1.2457330625312062
chr1	5003000	5004000	1.5411356399587917
chr1	5004000	5005000	0.628160346937662
chr1	5005000	5006000	0.2211848333332825
chr1	5006000	5007000	1.4502473225424144
chr1	5007000	5008000	0.5394269179206013
chr1	5009000	5010000	1.7182193073082457
chr1	5010000	5011000	3.104315186498282
chr1	5012000	5013000	2.399037149157659
chr1	5013000	5014000	1.5910096651540069
chr1	5014000	5015000	3.051753754860681
chr1	5015000	5016000	-0.012882185231954956
chr1	5016000	5017000	1.3071004751630577
chr1	5017000	5018000	1.9402137401575488
chr1	5018000	5019000	1.0622149430553331
chr1	5019000	5020000	0.17017032301564836
chr1	5020000	5021000	-0.6166927717751773
chr1	5021000	5022000	1.1621959340047523
chr1	5022000	5023000	1.7001065876174946
chr1	5024000	5025000	-0.5197744841111483
chr1	5025000	5026000	0.18520532934135864
chr1	5026000	5027000	2.3504143487951943
chr1	5028000	5029000	1.5786537330258912
chr1	5029000	5030000	0.0801799601377616
chr1	5030000	5031000	0.6075498179976602
chr1	5031000	5032000	1.652637379902321
chr1	5032000	5033000	1.8763142115736848
chr1	5033000	5034000	1.4355680704118854
chr1	5035000	5036000	3.000502117449562
chr1	5036000	5037000	2.4689793971608456
chr1	5037000	5038000	0.5535528649214124
chr1	5038000	5039000	1.5173555239542196
chr1	5039000	5040000	0.3720089402135844
chr1	5040000	5041000	-1.6007165638005327
chr1	5041000	5042000	-2.1956073067481054
chr1	5042000	5043000	-1.7637296550654784
chr1	5043000	5044000	-0.6123573336584711
chr1	5044000	5045000	-3.297839804353151
chr1	5045000	5046000	-2.356229260494209
chr1	5046000	5047000	-3.197181992622088
chr1	5047000	5048000	-3.5687166586430474
chr1	5048000	5049000	-2.9429753782026857
chr1	5049000	5050000	-3.6394639311883146
chr1	5050000	5051000	-0.041588579745214224
chr1	5051000	5052000	-1.745294797507066
chr1	5052000	5053000	-2.1568506338249316
chr1	5053000	5054000	-1.402313737572336
chr1	5054000	5055000	-3.0808320059916126
chr1	5055000	5056000	-1.829420403841039
chr1	5056000	5057000	-0.4423557760163303
chr1	5057000	5058000	-1.9596120846401262
chr1	5058000	5059000	-4.267033533315657
chr1	5059000	5060000	-0.9216347253743276
chr1	5060000	5061000	-2.013985148595634
chr1	5061000	5062000	-0.8681611986085159
chr1	5062000	5063000	-2.721868215456527
chr1	5064000	5065000	0.6665330875687898
chr1	5065000	5066000	0.7960329291448154
chr1	5066000	5067000	1.0182730591534075
chr1	5067000	5068000	-0.14057445064867718
chr1	5068000	5069000	1.8540800877853638
chr1	5069000	5070000	2.71379225608279
chr1	5070000	5071000	0.03363392956216957
chr1	5071000	5072000	0.6064586044978937
chr1	5072000	5073000	0.19715702638543103
chr1	5074000	5075000	1.8987406423357494
chr1	5076000	5077000	2.2136130121067015
chr1	5077000	5078000	-0.21493560773025472
chr1	5078000	5079000	0.7816628791629889
chr1	5079000	5080000	-0.4936573483844673
chr1	5080000	5081000	4.064777957214352
chr1	5081000	5082000	2.553743803010489
chr1	5082000	5083000	-1.1554399313126162
chr1	5083000	5084000	-0.3780077557485879
chr1	5084000	5085000	1.1222699420998627
chr1	5085000	5086000	0.10630164964354805
chr1	5086000	5087000	1.7903617056939016
chr1	5087000	5088000	1.249525309891869
chr1	5089000	5090000	1.4612931255949
chr1	5090000	5091000	1.5618940305070654
chr1	5091000	5092000	1.3094977767138134
chr1	5092000	5093000	-0.42707060517175266
chr1	5093000	5094000	0.7162671217596932
chr1	5094000	5095000	0.5574518129239772
chr1	5098000	5099000	1.3996149887176799
chr1	5099000	5100000	0.7271929736446657
chr1	5100000	5101000	0.6142218728134622
chr1	5101000	5102000	-0.12674331279929124
chr1	5102000	5103000	0.9664313900965835
chr1	5103000	5104000	0.6984597127695623
chr1	5104000	5105000	1.3242943168455636
chr1	5105000	5106000	0.34637385838190154
chr1	5106000	5107000	0.1316581661585536
chr1	5107000	5108000	0.12273451665847558
chr1	5108000	5109000	1.2606211755370709
chr1	5109000	5110000	1.3033768582080587
chr1	5110000	5111000	0.8903353114861665
chr1	5111000	5112000	0.4149889117089088
chr1	5113000	5114000	0.31674077531131983
chr1	5114000	5115000	-3.3259559840506348
chr1	5118000	5119000	-1.0768116113050195
chr1	5121000	5122000	0.021438013434671527
chr1	5122000	5123000	0.06714400695535759
chr1	5125000	5126000	0.23554686703525424
chr1	5126000	5127000	1.7483950114052635
chr1	5127000	5128000	0.7190922743522509
chr1	5128000	5129000	2.429841205286136
chr1	5131000	5132000	2.042023188669994
chr1	5133000	5134000	-0.160332029611487
chr1	5134000	5135000	0.05872525475838636
chr1	5135000	5136000	1.9741741812664497
chr1	5136000	5137000	0.7939457634855088
chr1	5138000	5139000	-0.11959066748085788
chr1	5139000	5140000	1.3085549738869884
chr1	5140000	5141000	1.857704244745704
chr1	5141000	5142000	-0.02681560042839464
chr1	5142000	5143000	0.7361469877055081
chr1	5143000	5144000	1.3209768698121072
chr1	5145000	5146000	-0.4405511864995133
chr1	5146000	5147000	-0.20711525650120421
chr1	5147000	5148000	-0.3096678836873195
chr1	5148000	5149000	0.15975187849817676
chr1	5149000	5150000	0.1293373547270433
chr1	5150000	5151000	-1.8035349072806353
chr1	5151000	5152000	1.459115998584031
chr1	5152000	5153000	-0.6521417782207274
chr1	5155000	5156000	0.6308944786851793
chr1	5156000	5157000	0.7337534220757171
chr1	5157000	5158000	0.08720361651095114
chr1	5158000	5159000	0.024009963214069917
chr1	5162000	5163000	2.679527142482056
chr1	5163000	5164000	-0.4669373087427849
chr1	5164000	5165000	1.4543157379980203
chr1	5165000	5166000	0.9284024325389097
chr1	5166000	5167000	-0.6592010520816458
chr1	5167000	5168000	0.843538806508184
chr1	5168000	5169000	-0.5561887228587856
chr1	5169000	5170000	-0.8039888681973735
chr1	5170000	5171000	1.1849137924450568
chr1	5171000	5172000	1.9168266747178626
chr1	5172000	5173000	0.3724397590765019
chr1	5173000	5174000	1.1069847023204684
chr1	5174000	5175000	0.49936957975733387
chr1	5176000	5177000	-0.34445658285362957
chr1	5177000	5178000	0.22311363263960207
chr1	5178000	5179000	0.8771792619422303
chr1	5179000	5180000	-0.5229804990173036
chr1	5180000	5181000	0.08610819402087123
chr1	5183000	5184000	1.8455546570856558
chr1	5184000	5185000	0.5004613066016075
chr1	5185000	5186000	0.8011348614980923
chr1	5186000	5187000	1.5632617611782837
chr1	5187000	5188000	-1.1048289470849528
chr1	5188000	5189000	0.030195828394683433
chr1	5189000	5190000	0.01500680558041352
chr1	5191000	5192000	0.3244419429630829
chr1	5192000	5193000	-0.9575779044354232
chr1	5193000	5194000	-0.7855399003688925
chr1	5194000	5195000	-0.5967748621575262
chr1	5195000	5196000	-1.1327841799425593
chr1	5196000	5197000	0.5196537392099797
chr1	5197000	5198000	-1.539339366214766
chr1	5199000	5200000	-0.8936913825702675
chr1	5200000	5201000	0.9336944117918803
chr1	5201000	5202000	0.24075684652273494
chr1	5202000	5203000	1.5246979017397095
chr1	5204000	5205000	-1.2143801301698396
chr1	5205000	5206000	-1.153140259671471
chr1	5206000	5207000	-0.8368866284621855
chr1	5207000	5208000	-2.8882535672938987
chr1	5208000	5209000	0.25362947039334793
chr1	5209000	5210000	-2.11955035320437
chr1	5211000	5212000	0.05332033319420963
chr1	5213000	5214000	-0.6845845744865533
chr1	5216000	5217000	1.6650107015327544
chr1	5217000	5218000	1.2091405032731528
chr1	5218000	5219000	0.860696459420161
chr1	5219000	5220000	1.0794562381454402
chr1	5220000	5221000	0.5107646933305446
chr1	5221000	5222000	-0.17434566468148438
chr1	5222000	5223000	0.22613046329960007
chr1	5224000	5225000	1.4798041880899953
chr1	5226000	5227000	-0.44843696674701106
chr1	5227000	5228000	-0.09051885947835243
chr1	5229000	5230000	0.11636872756911622
chr1	5231000	5232000	-0.6065131342935502
chr1	5232000	5233000	-2.0608774205726395
chr1	5233000	5234000	-0.6020875776802393
chr1	5234000	5235000	0.32018122630125195
chr1	5235000	5236000	1.3423157079332515
chr1	5236000	5237000	0.08838880524949075
chr1	5237000	5238000	0.9130266058182052
chr1	5238000	5239000	1.0346604093512206
chr1	5240000	5241000	2.2591540444895033
chr1	5241000	5242000	0.9052149240942204
chr1	5243000	5244000	0.24712386306465747
chr1	5244000	5245000	1.174870861925248
chr1	5245000	5246000	1.4490477011623908
chr1	5249000	5250000	-0.6064465181134188
chr1	5250000	5251000	-2.4630338279678954
chr1	5251000	5252000	1.4009961050074584
chr1	5252000	5253000	-1.3744624772528629
chr1	5253000	5254000	0.6074336788215206
chr1	5254000	5255000	4.197485330321942
chr1	5255000	5256000	0.022460794178005616
chr1	5256000	5257000	0.25971058480894893
chr1	5257000	5258000	-1.8411013530248865
chr1	5258000	5259000	0.12581316706013684
chr1	5262000	5263000	0.7117957091672846
chr1	5263000	5264000	-2.0485548593029748
chr1	5264000	5265000	0.3488289457412929
chr1	5265000	5266000	-0.5944352946728665
chr1	5266000	5267000	0.06704175272958697
chr1	5267000	5268000	0.7816573604900044
chr1	5268000	5269000	-0.8465733224428995
chr1	5271000	5272000	-0.3132964673969124
chr1	5273000	5274000	-0.8887292280922215
chr1	5274000	5275000	-0.5592928648573098
chr1	5275000	5276000	0.7084887322683056
chr1	5276000	5277000	0.875832094835861
chr1	5277000	5278000	2.210248032422697
chr1	5279000	5280000	1.2934331600193358
chr1	5282000	5283000	0.5558239736346524
chr1	5283000	5284000	1.4376481036915656
chr1	5284000	5285000	-1.3061829903650526
chr1	5287000	5288000	-0.9669065078659055
chr1	5294000	5295000	0.4062282285890004
chr1	5296000	5297000	1.3865275889334963
chr1	5298000	5299000	1.4550744220699623
chr1	5299000	5300000	-0.7642213741634796
chr1	5300000	5301000	2.2862411564298553
chr1	5301000	5302000	0.8640492654797131
chr1	5302000	5303000	0.6244662762413598
chr1	5303000	5304000	1.4546688323094648
chr1	5304000	5305000	0.26789028152606476
chr1	5305000	5306000	1.4222733029827899
chr1	5306000	5307000	0.5005943493236799
chr1	5307000	5308000	1.2617866563541735
chr1	5310000	5311000	0.7269448614077754
chr1	5312000	5313000	1.6820762548835968
chr1	5313000	5314000	1.4847289395859917
chr1	5316000	5317000	1.404996426092095
chr1	5318000	5319000	-0.6796937508177406
chr1	5319000	5320000	0.06548026167202327
chr1	5320000	5321000	1.5406336331939177
chr1	5324000	5325000	1.527978357525075
chr1	5325000	5326000	1.250273183394727
chr1	5326000	5327000	-0.1404873357795133
chr1	5327000	5328000	0.3342493127826694
chr1	5328000	5329000	-0.9964962477244189
chr1	5330000	5331000	0.7402389010716793
chr1	5335000	5336000	-0.04757379149758794
chr1	5336000	5337000	0.051248074694245666
chr1	5337000	5338000	-0.1252349187004778
chr1	5338000	5339000	0.849868391064837
chr1	5339000	5340000	0.3881820966861473
chr1	5340000	5341000	0.26874767110729353
chr1	5341000	5342000	0.6981239230151193
chr1	5343000	5344000	-0.1296375801557739
chr1	5345000	5346000	2.0760404595257436
chr1	5346000	5347000	1.7905798250668155
chr1	5347000	5348000	0.5850451478202973
chr1	5348000	5349000	0.7257435283580156
chr1	5349000	5350000	0.6324942274945667
chr1	5350000	5351000	-1.1530017189103883
chr1	5351000	5352000	-0.014691895576377137
chr1	5352000	5353000	0.21052428986184218
chr1	5353000	5354000	0.6018158501381159
chr1	5354000	5355000	-2.5323379199224125
chr1	5355000	5356000	-1.122449960712245
chr1	5356000	5357000	-1.6131482340164052
chr1	5357000	5358000	-1.8858356043109616
chr1	5358000	5359000	-2.241195824728115
chr1	5359000	5360000	-1.517796174273659
chr1	5360000	5361000	-0.41627132288212076
chr1	5361000	5362000	0.6246355191015219
chr1	5362000	5363000	-0.5527557613691486
chr1	5363000	5364000	-1.872157411698418
chr1	5364000	5365000	1.1161308616074264
chr1	5365000	5366000	0.022043850343728955
chr1	5367000	5368000	-0.3270095877259158
chr1	5368000	5369000	0.41146488964438177
chr1	5369000	5370000	0.5908160850067715
chr1	5370000	5371000	-0.23990310420853414
chr1	5371000	5372000	0.7513407421581948
chr1	5372000	5373000	-0.16372897030692463
chr1	5373000	5374000	0.3841266193371428
chr1	5374000	5375000	2.2000926270097336
chr1	5375000	5376000	0.5316636942883044
chr1	5376000	5377000	0.3156428221874714
chr1	5377000	5378000	2.294791879513364
chr1	5378000	5379000	0.5805140042402616
chr1	5379000	5380000	2.2906900149052443
chr1	5380000	5381000	1.7318421129492925
chr1	5381000	5382000	1.3900428143113204
chr1	5382000	5383000	0.8845319531383361
chr1	5384000	5385000	1.7471884107641045
chr1	5385000	5386000	0.7215283618499171
chr1	5388000	5389000	2.351930252982231
chr1	5389000	5390000	2.998537752390921
chr1	5390000	5391000	3.3860381628700007
chr1	5391000	5392000	3.0155429969745042
chr1	5392000	5393000	0.5479155557728798
chr1	5393000	5394000	-0.4208878736210721
chr1	5394000	5395000	1.347227585447874
chr1	5395000	5396000	0.2848946599176322
chr1	5396000	5397000	1.0325673550308032
chr1	5397000	5398000	-1.093393741667089
chr1	5398000	5399000	-1.0379406426398399
chr1	5399000	5400000	1.6851909671514316
chr1	5401000	5402000	1.9651799304020197
chr1	5402000	5403000	1.5063774578794837
chr1	5403000	5404000	0.3697190097466035
chr1	5406000	5407000	3.3831655196135535
chr1	5407000	5408000	0.5334373568424452
chr1	5408000	5409000	1.193577863661551
chr1	5409000	5410000	-0.4071061598662157
chr1	5410000	5411000	0.4408831725616932
chr1	5411000	5412000	0.07179119879486039
chr1	5412000	5413000	0.6213420360848559
chr1	5413000	5414000	-1.6124048035261522
chr1	5414000	5415000	0.7744237336013923
chr1	5415000	5416000	-1.8365515449422571
chr1	5416000	5417000	1.4740670145995887
chr1	5417000	5418000	-0.663459132458108
chr1	5418000	5419000	0.03340166201517857
chr1	5421000	5422000	0.6956935097184302
chr1	5422000	5423000	0.6939539668248105
chr1	5423000	5424000	1.245009868647238
chr1	5425000	5426000	1.0546838396373175
chr1	5427000	5428000	1.2792659081890971
chr1	5429000	5430000	0.20632091137832556
chr1	5430000	5431000	0.26232624148981687
chr1	5431000	5432000	1.1634313260099485
chr1	5433000	5434000	0.38093413685680566
chr1	5434000	5435000	0.44244749935262623
chr1	5435000	5436000	0.2939879383481518
chr1	5436000	5437000	0.2575150458317106
chr1	5437000	5438000	0.7510245101855108
chr1	5439000	5440000	-0.45891789570439506
chr1	5440000	5441000	-0.2340758131267509
chr1	5441000	5442000	0.69183847473831
chr1	5442000	5443000	-2.515266622843606
chr1	5443000	5444000	0.14394477209622208
chr1	5444000	5445000	-0.378491294241257
chr1	5445000	5446000	-0.7605467111432855
chr1	5446000	5447000	0.932066853221163
chr1	5447000	5448000	0.5643665277018209
chr1	5448000	5449000	1.0927958556613624
chr1	5449000	5450000	0.7702738543104829
chr1	5450000	5451000	1.916643594063413
chr1	5451000	5452000	4.236740650260219
chr1	5452000	5453000	1.488653140534877
chr1	5453000	5454000	1.128374749200771
chr1	5454000	5455000	0.9989789112853996
chr1	5455000	5456000	2.5988424929804745
chr1	5456000	5457000	0.6822207344868715
chr1	5457000	5458000	0.0038337163079002466
chr1	5458000	5459000	2.0961195257324006
chr1	5459000	5460000	0.9209532000265931
chr1	5460000	5461000	0.8497213931525361
chr1	5461000	5462000	1.4622424675782355
chr1	5462000	5463000	2.0319050125280005
chr1	5463000	5464000	1.19648738292602
chr1	5465000	5466000	1.9440930145703652
chr1	5466000	5467000	1.6024180357169784
chr1	5467000	5468000	0.9188429882703469
chr1	5468000	5469000	-0.012447523217408867
chr1	5470000	5471000	0.4438475873680793
chr1	5471000	5472000	3.3917601612504686
chr1	5473000	5474000	1.4742224897034677
chr1	5477000	5478000	2.8897189992086667
chr1	5478000	5479000	1.5253911613258275
chr1	5483000	5484000	1.4383432954024642
chr1	5484000	5485000	2.678252878458636
chr1	5486000	5487000	2.067635396780674
chr1	5487000	5488000	0.25691547380030494
chr1	5488000	5489000	1.551523894379444
chr1	5489000	5490000	0.5695644134653239
chr1	5491000	5492000	-0.37186700845531917
chr1	5496000	5497000	2.8079038837917945
chr1	5497000	5498000	-0.21000795832736885
chr1	5498000	5499000	0.6242369657727642
chr1	5499000	5500000	2.1995208976139766
chr1	5500000	5501000	2.4423921355492317
chr1	5501000	5502000	1.0062135828658647
chr1	5503000	5504000	-0.3106341955407326
chr1	5504000	5505000	2.468077508078909
chr1	5505000	5506000	2.2857099248600177
chr1	5506000	5507000	3.1929925204734215
chr1	5507000	5508000	3.1691392747327787
chr1	5508000	5509000	1.2197504513058681
chr1	5509000	5510000	3.317875606820485
chr1	5510000	5511000	2.518806480405404
chr1	5511000	5512000	1.940579763192426
chr1	5512000	5513000	2.80301936824712
chr1	5513000	5514000	4.043527304875667
chr1	5514000	5515000	1.7765782752484869
chr1	5515000	5516000	3.227292051235852
chr1	5516000	5517000	1.814047103578668
chr1	5517000	5518000	0.40972080955024415
chr1	5519000	5520000	-0.0024630822948407778
chr1	5520000	5521000	1.3146723006104164
chr1	5521000	5522000	0.3337600065376359
chr1	5522000	5523000	1.4676559248289531
chr1	5524000	5525000	2.1912852156247493
chr1	5527000	5528000	2.0816574893472355
chr1	5528000	5529000	3.8644837703182224
chr1	5530000	5531000	-0.2826315738617688
chr1	5531000	5532000	-0.5435255885524947
chr1	5532000	5533000	-0.21586015003374318
chr1	5533000	5534000	1.4537230344499272
chr1	5535000	5536000	0.5406726489469752
chr1	5536000	5537000	0.9989295401147031
chr1	5537000	5538000	-0.4535481964837342
chr1	5539000	5540000	-3.0429317832571545
chr1	5540000	5541000	0.25186196777000375
chr1	5541000	5542000	0.2634948485635041
chr1	5542000	5543000	1.19308363767283
chr1	5543000	5544000	-0.44132828295599674
chr1	5544000	5545000	0.8976043838833312
chr1	5545000	5546000	1.9458829575583838
chr1	5546000	5547000	-0.05756531948530259
chr1	5547000	5548000	0.3961383490427921
chr1	5548000	5549000	0.16934607994833675
chr1	5550000	5551000	3.0437446270730986
chr1	5551000	5552000	2.519150277333854
chr1	5552000	5553000	1.4125717882703623
chr1	5553000	5554000	1.0925507614398209
chr1	5554000	5555000	1.3896470440059354
chr1	5555000	5556000	1.777424861129725
chr1	5556000	5557000	1.3336911924985224
chr1	5558000	5559000	1.497178693323123
chr1	5559000	5560000	0.9097783226382365
chr1	5560000	5561000	1.3802307816227086
chr1	5561000	5562000	1.2097191122574567
chr1	5563000	5564000	2.4468058226681593
chr1	5564000	5565000	4.1787425453823
chr1	5565000	5566000	2.9270770605676226
chr1	5566000	5567000	1.249502128296488
chr1	5568000	5569000	2.9860695967650503
chr1	5569000	5570000	1.4346500149969215
chr1	5571000	5572000	3.3258039075543238
chr1	5572000	5573000	1.6692777208783889
chr1	5573000	5574000	3.2874242051071523
chr1	5574000	5575000	1.052301350410363
chr1	5575000	5576000	0.4486568625576638
chr1	5576000	5577000	0.10648395754876198
chr1	5577000	5578000	0.9696234621568328
chr1	5578000	5579000	4.442776804940849
chr1	5579000	5580000	0.3455008646347883
chr1	5581000	5582000	0.5756923064144381
chr1	5582000	5583000	2.3718272066086956
chr1	5583000	5584000	1.1944043349022342
chr1	5585000	5586000	2.588381841000767
chr1	5586000	5587000	1.9162571546065017
chr1	5587000	5588000	-0.32982292475916786
chr1	5588000	5589000	-0.14069059138011666
chr1	5589000	5590000	0.8202035598950894
chr1	5590000	5591000	0.6457364928614209
chr1	5591000	5592000	0.3876152058858762
chr1	5594000	5595000	3.2747856915240248
chr1	5597000	5598000	1.9524031286966597
chr1	5600000	5601000	1.438296415741175
chr1	5602000	5603000	1.733117276383415
chr1	5605000	5606000	2.146730793947731
chr1	5606000	5607000	1.7888823919698857
chr1	5607000	5608000	1.3974220771732928
chr1	5608000	5609000	1.4640660096871947
chr1	5609000	5610000	1.6187804371689005
chr1	5610000	5611000	0.5618279063686722
chr1	5611000	5612000	1.1027498297942278
chr1	5612000	5613000	1.833851883356057
chr1	5613000	5614000	2.5355254855852736
chr1	5614000	5615000	2.034585877913122
chr1	5615000	5616000	3.04412080037997
chr1	5616000	5617000	1.476251155765625
chr1	5617000	5618000	3.0937375609994455
chr1	5618000	5619000	1.3086892570507167
chr1	5619000	5620000	0.4826932455962252
chr1	5620000	5621000	3.0594339204520624
chr1	5624000	5625000	2.993732567673726
chr1	5627000	5628000	2.3404630091622503
chr1	5628000	5629000	1.697191730393869
chr1	5629000	5630000	0.9735773435990708
chr1	5630000	5631000	1.151658834574937
chr1	5632000	5633000	2.409010195461436
chr1	5636000	5637000	1.6926263446420726
chr1	5637000	5638000	1.801011082572156
chr1	5638000	5639000	2.2793713382417224
chr1	5639000	5640000	0.5635495351330708
chr1	5640000	5641000	0.7579114511213525
chr1	5642000	5643000	1.611959449890204
chr1	5644000	5645000	1.663072767948016
chr1	5645000	5646000	2.2384370709670773
chr1	5648000	5649000	3.437124163315737
chr1	5650000	5651000	3.8625482450783823
chr1	5651000	5652000	2.6802112277140457
chr1	5652000	5653000	1.5767604114070726
chr1	5654000	5655000	0.9725258677069339
chr1	5657000	5658000	1.2661871813695826
chr1	5658000	5659000	-0.5971104589069381
chr1	5659000	5660000	1.9185509926144806
chr1	5660000	5661000	2.5751596053092625
chr1	5661000	5662000	4.519987429352601
chr1	5662000	5663000	3.737644308107957
chr1	5663000	5664000	3.4821427714513953
chr1	5664000	5665000	1.1132768352897227
chr1	5665000	5666000	3.0749100449225915
chr1	5677000	5678000	1.9370446198541407
chr1	5678000	5679000	2.8047284878862393
chr1	5679000	5680000	2.4548551237924414
chr1	5680000	5681000	0.28642330705324615
chr1	5681000	5682000	2.4398087087098617
chr1	5682000	5683000	1.4181472738768357
chr1	5683000	5684000	4.093921467186018
chr1	5684000	5685000	2.805473198643511
chr1	5685000	5686000	4.315299731061066
chr1	5686000	5687000	0.550838814761488
chr1	5687000	5688000	2.7269449640997183
chr1	5688000	5689000	3.2654642781761796
chr1	5690000	5691000	2.1284379718455555
chr1	5692000	5693000	2.754730166943646
chr1	5694000	5695000	4.018283161124893
chr1	5696000	5697000	2.008394310987047
chr1	5698000	5699000	2.569659988288209
chr1	5699000	5700000	1.9851816326335963
chr1	5700000	5701000	2.3458585452808443
chr1	5703000	5704000	2.2102796355113012
chr1	5704000	5705000	2.613993950883137
chr1	5705000	5706000	3.064417612806536
chr1	5706000	5707000	0.8323276911028541
chr1	5707000	5708000	2.6001507009001297
chr1	5714000	5715000	1.6975131439622113
chr1	5716000	5717000	1.0907236777318516
chr1	5718000	5719000	2.086772426741417
chr1	5720000	5721000	2.313107643431875
chr1	5721000	5722000	0.8030420769917626
chr1	5723000	5724000	1.1887256130813286
chr1	5724000	5725000	1.6902887120265175
chr1	5726000	5727000	3.580729575653341
chr1	5727000	5728000	1.8430006692076735
chr1	5728000	5729000	3.202082109126513
chr1	5729000	5730000	1.8548441129876732
chr1	5730000	5731000	2.7027566934123604
chr1	5731000	5732000	2.2023214275542617
chr1	5734000	5735000	1.986112609132218
chr1	5735000	5736000	3.8672066713683124
chr1	5736000	5737000	1.8312093598508898
chr1	5738000	5739000	3.3890842015989056
chr1	5746000	5747000	4.371392549503546
chr1	5748000	5749000	4.121259181180261
chr1	5749000	5750000	5.413328193675024
chr1	5752000	5753000	2.5539475552105877
chr1	5753000	5754000	2.8171399313214196
chr1	5755000	5756000	0.537594913003439
chr1	5756000	5757000	4.370468762376009
chr1	5757000	5758000	4.611516132280648
chr1	5758000	5759000	4.584245821242741
chr1	5759000	5760000	3.646371861237628
chr1	5760000	5761000	1.13836344977762
chr1	5761000	5762000	1.019741627650106
chr1	5762000	5763000	0.00434251956569965
chr1	5763000	5764000	-0.6754393285444652
chr1	5764000	5765000	1.6502316523977858
chr1	5765000	5766000	1.6415797507038448
chr1	5766000	5767000	4.981834236175522
chr1	5767000	5768000	2.1749145224955972
chr1	5768000	5769000	2.2131432923587626
chr1	5769000	5770000	4.623904346911666
chr1	5772000	5773000	1.2925075352600566
chr1	5773000	5774000	1.102987672944309
chr1	5774000	5775000	2.3610244373826674
chr1	5775000	5776000	3.1099007589065946
chr1	5776000	5777000	2.2260662387385435
chr1	5778000	5779000	2.6936757912582645
chr1	5779000	5780000	2.370034632543826
chr1	5780000	5781000	1.9225344117384235
chr1	5781000	5782000	2.060186328412235
chr1	5782000	5783000	2.6324986501801937
chr1	5783000	5784000	2.173651377031501
chr1	5786000	5787000	3.309084026858689
chr1	5787000	5788000	2.01724633786882
chr1	5788000	5789000	1.982478539519156
chr1	5789000	5790000	2.7672259401399204
chr1	5790000	5791000	1.9351643472267064
chr1	5791000	5792000	1.4429953814572158
chr1	5793000	5794000	2.0521364920723433
chr1	5794000	5795000	2.376734364127725
chr1	5799000	5800000	1.8660881452911253
chr1	5801000	5802000	2.0511053605100167
chr1	5803000	5804000	1.0749964714641531
chr1	5804000	5805000	1.1113990403132135
chr1	5805000	5806000	2.107843893347081
chr1	5806000	5807000	2.023631119524598
chr1	5807000	5808000	3.936656159329839
chr1	5810000	5811000	2.705674589357623
chr1	5812000	5813000	1.5491756107857415
chr1	5814000	5815000	4.610980921027959
chr1	5818000	5819000	1.388015530161777
chr1	5819000	5820000	2.8488232241731963
chr1	5820000	5821000	3.369048832728522
chr1	5822000	5823000	2.3913383053530204
chr1	5823000	5824000	2.3031944907822663
chr1	5826000	5827000	2.384405886782971
chr1	5827000	5828000	1.665600366633867
chr1	5828000	5829000	1.1235703793069118
chr1	5831000	5832000	2.995264776194414
chr1	5833000	5834000	3.9269832402892586
chr1	5835000	5836000	2.5204169876920264
chr1	5836000	5837000	3.2171794935764946
chr1	5838000	5839000	3.157230911667241
chr1	5839000	5840000	2.4381142999142282
chr1	5843000	5844000	1.0398115227262654
chr1	5844000	5845000	1.662459900151073
chr1	5845000	5846000	2.5636424364554538
chr1	5855000	5856000	1.5569768532913604
chr1	5866000	5867000	3.034329030097872
chr1	5867000	5868000	4.0792617813276095
chr1	5871000	5872000	2.234165779612092
chr1	5874000	5875000	2.136688035964988
chr1	5879000	5880000	2.419365949524468
chr1	5881000	5882000	2.9843212390974525
chr1	5882000	5883000	5.137925419808332
chr1	5883000	5884000	3.313220817275139
chr1	5889000	5890000	4.218306632271049
chr1	5890000	5891000	4.9471765287934995
chr1	5891000	5892000	2.798255208236639
chr1	5892000	5893000	4.5214592435606376
chr1	5893000	5894000	0.8243802493528682
chr1	5895000	5896000	3.5947148259159243
chr1	5896000	5897000	1.0038167446445263
chr1	5897000	5898000	1.5350178253495148
chr1	5899000	5900000	1.1633813503058916
chr1	5900000	5901000	-0.8542423927896597
chr1	5901000	5902000	0.8977719799541829
chr1	5902000	5903000	2.862096388145792
chr1	5903000	5904000	2.052205280867204
chr1	5904000	5905000	2.732016645822415
chr1	5905000	5906000	4.048774426790689
chr1	5909000	5910000	2.8902756423775804
chr1	5910000	5911000	5.39155359707864
chr1	5911000	5912000	3.0258115411503743
chr1	5913000	5914000	3.4913079661415893
chr1	5914000	5915000	2.8665569829854083
chr1	5915000	5916000	0.7174792697501369
chr1	5916000	5917000	-0.009745532631630785
chr1	5917000	5918000	3.277925198569871
chr1	5918000	5919000	0.9505346302189921
chr1	5919000	5920000	1.8146711849113946
chr1	5920000	5921000	2.252859694850305
chr1	5921000	5922000	2.5734605638992023
chr1	5922000	5923000	1.6081318742130846
chr1	5923000	5924000	0.6214178946870867
chr1	5924000	5925000	1.8043620209333957
chr1	5925000	5926000	1.4470291298003106
chr1	5926000	5927000	2.253888704921353
chr1	5927000	5928000	3.7726666401168307
chr1	5928000	5929000	1.9712315153108457
chr1	5929000	5930000	2.671890138043222
chr1	5930000	5931000	1.443391197992062
chr1	5932000	5933000	3.0244320494702137
chr1	5933000	5934000	2.52706331092598
chr1	5934000	5935000	3.037809360276827
chr1	5935000	5936000	1.1037423906101171
chr1	5936000	5937000	1.756401215125829
chr1	5939000	5940000	1.8353260789707697
chr1	5940000	5941000	0.9954402146289225
chr1	5943000	5944000	0.3335210957711757
chr1	5944000	5945000	4.30032703167005
chr1	5945000	5946000	2.493975957881858
chr1	5946000	5947000	0.10019855314581838
chr1	5948000	5949000	1.0880681810195953
chr1	5949000	5950000	2.931488198290751
chr1	5950000	5951000	2.464159320567188
chr1	5953000	5954000	2.153204936433544
chr1	5954000	5955000	1.3104165090751774
chr1	5956000	5957000	3.763353146063905
chr1	5957000	5958000	1.9722991731068815
chr1	5959000	5960000	2.485334565016567
chr1	5960000	5961000	-0.03264053161628806
chr1	5961000	5962000	2.6923293256092964
chr1	5962000	5963000	2.4034458327752954
chr1	5966000	5967000	2.1481458749296496
chr1	5967000	5968000	2.04039012843621
chr1	5968000	5969000	2.0390131117847896
chr1	5969000	5970000	2.7465701505443367
chr1	5970000	5971000	2.455585641520554
chr1	5971000	5972000	-0.7956852409084573
chr1	5974000	5975000	3.2759836400137003
chr1	5975000	5976000	1.562767329981649
chr1	5979000	5980000	1.631667879307241
chr1	5980000	5981000	3.4141620911789663
chr1	5981000	5982000	1.3942287935029611
chr1	5983000	5984000	1.6758148876323886
chr1	5984000	5985000	3.034026605663486
chr1	5986000	5987000	3.601884498253173
chr1	5987000	5988000	2.7132499431617814
chr1	5988000	5989000	-0.4014047774817891
chr1	5989000	5990000	2.833307381116643
chr1	5990000	5991000	2.240758367650629
chr1	5991000	5992000	2.3363280393849806
chr1	5992000	5993000	3.0122640554181537
chr1	5994000	5995000	5.408319917854206
chr1	5997000	5998000	3.0444636871821795
chr1	6000000	6001000	3.0869272331415014
chr1	6003000	6004000	4.06338790258488
chr1	6008000	6009000	2.2826090959648337
chr1	6010000	6011000	3.7306968107292398
chr1	6013000	6014000	2.3327365190866978
chr1	6014000	6015000	2.927710970403946
chr1	6017000	6018000	3.362732370617921
chr1	6018000	6019000	1.459877149490175
chr1	6019000	6020000	2.64959174017428
chr1	6020000	6021000	3.8110756867446467
chr1	6023000	6024000	2.8503762584370076
chr1	6024000	6025000	5.383051400606453
chr1	6025000	6026000	2.8124475023138418
chr1	6028000	6029000	4.016308150017368
chr1	6029000	6030000	3.542478977790712
chr1	6031000	6032000	4.097020166927909
chr1	6032000	6033000	2.861531227031774
chr1	6035000	6036000	4.9515204185273864
chr1	6036000	6037000	2.241260233671466
chr1	6037000	6038000	2.039988720874313
chr1	6038000	6039000	1.1058467307864386
chr1	6043000	6044000	2.5912857788826753
chr1	6044000	6045000	1.9079195677834997
chr1	6045000	6046000	4.752652806302435
chr1	6046000	6047000	3.091159007666023
chr1	6052000	6053000	1.9316728664591558
chr1	6053000	6054000	2.905598774417536
chr1	6054000	6055000	3.865512777489371
chr1	6056000	6057000	3.857388636876317
chr1	6057000	6058000	1.7523240391715313
chr1	6058000	6059000	2.7888085413974357
chr1	6059000	6060000	3.612155030118078
chr1	6061000	6062000	2.7344893356584907
chr1	6062000	6063000	3.253108678641952
chr1	6064000	6065000	3.9995206927126983
chr1	6065000	6066000	3.47781619383463
chr1	6067000	6068000	3.2581553616279004
chr1	6069000	6070000	5.388972311061712
chr1	6070000	6071000	3.8822421623757206
chr1	6071000	6072000	8.484611381411964
chr1	6072000	6073000	3.0051185386014363
chr1	6073000	6074000	5.68772934201574
chr1	6074000	6075000	4.94352774613745
chr1	6076000	6077000	2.7363308610631196
chr1	6077000	6078000	3.4911933515873987
chr1	6078000	6079000	4.2130054177014475
chr1	6086000	6087000	4.236028304585576
chr1	6087000	6088000	6.375022135430594
chr1	6096000	6097000	5.890638840657321
chr1	6098000	6099000	3.284498468693958
chr1	6101000	6102000	2.974312061089255
chr1	6105000	6106000	4.767181167659946
chr1	6112000	6113000	2.7183965500823173
chr1	6113000	6114000	2.8183906746085263
chr1	6115000	6116000	0.763305349552438
chr1	6116000	6117000	1.0299161182621914
chr1	6117000	6118000	-1.0773243959296588
chr1	6121000	6122000	4.539371767376206
chr1	6122000	6123000	2.7629751281791237
chr1	6123000	6124000	3.048838287235181
chr1	6125000	6126000	6.740346874987811
chr1	6126000	6127000	5.743293906363254
chr1	6127000	6128000	3.075220953977901
chr1	6128000	6129000	7.786577136311501
chr1	6129000	6130000	6.774048640689303
chr1	6130000	6131000	4.85927509130747
chr1	6131000	6132000	5.005241857576784
chr1	6132000	6133000	2.6554303283624843
chr1	6134000	6135000	6.2743155736207035
chr1	6135000	6136000	2.005594337452572
chr1	6139000	6140000	2.4467310332441397
chr1	6140000	6141000	1.710067835735762
chr1	6141000	6142000	1.0434239254000932
chr1	6142000	6143000	5.2214132581128725
chr1	6143000	6144000	1.7508623005205275
chr1	6146000	6147000	5.071682589376796
chr1	6148000	6149000	3.3590594004713643
chr1	6152000	6153000	3.322231541900598
chr1	6153000	6154000	3.571564272824504
chr1	6154000	6155000	7.033645042118513
chr1	6155000	6156000	4.020305138839668
chr1	6156000	6157000	2.8074891427951827
chr1	6158000	6159000	2.0135965744491084
chr1	6161000	6162000	2.824411021147808
chr1	6162000	6163000	3.8828070858028805
chr1	6163000	6164000	3.5025135654350463
chr1	6164000	6165000	3.356552951800595
chr1	6165000	6166000	3.7808877995455656
chr1	6166000	6167000	3.449147999866269
chr1	6167000	6168000	4.534013062788075
chr1	6168000	6169000	3.151073523320473
chr1	6169000	6170000	3.680864013994837
chr1	6172000	6173000	1.5587535415869784
chr1	6173000	6174000	2.7227889892419608
chr1	6176000	6177000	3.152339768293914
chr1	6177000	6178000	3.0914854125131788
chr1	6178000	6179000	1.8745226209735986
chr1	6179000	6180000	3.072251450031199
chr1	6181000	6182000	4.004112499249024
chr1	6182000	6183000	3.187581203430625
chr1	6183000	6184000	2.5199938254441787
chr1	6184000	6185000	1.3646347282723956
chr1	6185000	6186000	1.860737148938257
chr1	6188000	6189000	2.5684790447581407
chr1	6189000	6190000	0.8824589609641882
chr1	6190000	6191000	-0.7966107702469624
chr1	6193000	6194000	1.682204858249938
chr1	6194000	6195000	2.5501704424539806
chr1	6196000	6197000	0.41178877761862737
chr1	6197000	6198000	1.8055426596644468
chr1	6200000	6201000	3.6499120593128684
chr1	6205000	6206000	2.1716183755584124
chr1	6207000	6208000	4.499995012345261
chr1	6208000	6209000	1.39167606002292
chr1	6211000	6212000	4.23682857222102
chr1	6212000	6213000	3.3760218812591445
chr1	6213000	6214000	0.3833972972204578
chr1	6217000	6218000	4.162200475442785
chr1	6218000	6219000	2.0994733455071115
chr1	6219000	6220000	2.9762191707738417
chr1	6220000	6221000	1.9060861762346792
chr1	6223000	6224000	1.110553589578398
chr1	6224000	6225000	1.1739293619084927
chr1	6225000	6226000	3.2708334358580364
chr1	6226000	6227000	-0.2784207248401519
chr1	6227000	6228000	-0.04889394629167805
chr1	6229000	6230000	2.704374206912009
chr1	6232000	6233000	2.5317857530634775
chr1	6234000	6235000	0.33668499052500317
chr1	6235000	6236000	1.8167900792886948
chr1	6236000	6237000	0.676935104711759
chr1	6237000	6238000	2.6297920024049106
chr1	6238000	6239000	2.9700431761519064
chr1	6239000	6240000	1.1218886845906726
chr1	6241000	6242000	3.309271214884513
chr1	6242000	6243000	6.246813007596894
chr1	6243000	6244000	3.588504133334866
chr1	6246000	6247000	2.8838928704306004
chr1	6249000	6250000	4.254146348335248
chr1	6250000	6251000	2.147567181963797
chr1	6251000	6252000	4.912344058925995
chr1	6252000	6253000	2.310757755484107
chr1	6256000	6257000	2.14645423698174
chr1	6259000	6260000	2.221698782272741
chr1	6261000	6262000	2.6340232769796894
chr1	6262000	6263000	4.440539157865032
chr1	6274000	6275000	5.901121858254932
chr1	6275000	6276000	5.624750161916413
chr1	6276000	6277000	3.686532723438322
chr1	6278000	6279000	4.085281336457646
chr1	6282000	6283000	4.532552986041548
chr1	6283000	6284000	3.6480968408922974
chr1	6286000	6287000	2.713462376430203
chr1	6288000	6289000	4.258721545822654
chr1	6289000	6290000	4.560465024362766
chr1	6290000	6291000	3.114337212286459
chr1	6291000	6292000	2.4648620009949305
chr1	6293000	6294000	2.536148015985297
chr1	6294000	6295000	4.583607497786243
chr1	6295000	6296000	2.020506608570622
chr1	6296000	6297000	2.775031750496465
chr1	6297000	6298000	3.7749551039718767
chr1	6299000	6300000	4.059792335657825
chr1	6301000	6302000	4.089472689844365
chr1	6302000	6303000	3.6560490511369226
chr1	6303000	6304000	3.85702665238305
chr1	6306000	6307000	4.301681540621673
chr1	6309000	6310000	3.660527876245816
chr1	6310000	6311000	2.1490921402294814
chr1	6311000	6312000	5.230468460118517
chr1	6312000	6313000	2.7640748220715756
chr1	6313000	6314000	3.480351794744497
chr1	6314000	6315000	3.5103516928465943
chr1	6316000	6317000	3.0546477894552533
chr1	6318000	6319000	2.988256132389888
chr1	6320000	6321000	3.2440030778098237
chr1	6321000	6322000	2.5878488122597596
chr1	6324000	6325000	2.354160269885037
chr1	6325000	6326000	2.364641022776664
chr1	6327000	6328000	2.853419985262698
chr1	6328000	6329000	2.4380923669965417
chr1	6329000	6330000	2.3451127570185384
chr1	6330000	6331000	4.635297636551474
chr1	6331000	6332000	3.5086971733993373
chr1	6332000	6333000	1.7989116704230999
chr1	6334000	6335000	3.2351058944146263
chr1	6335000	6336000	1.7356362510674528
chr1	6338000	6339000	4.408740881690544
chr1	6340000	6341000	2.42495569106243
chr1	6341000	6342000	3.661576976277637
chr1	6342000	6343000	0.8917344757623721
chr1	6345000	6346000	3.203230995083278
chr1	6346000	6347000	1.5324223273147266
chr1	6347000	6348000	3.4265960813990355
chr1	6348000	6349000	2.695786141618286
chr1	6349000	6350000	2.2353329513075084
chr1	6352000	6353000	4.470960238336648
chr1	6353000	6354000	3.528755110622925
chr1	6355000	6356000	4.9558382625092845
chr1	6357000	6358000	2.853634814332416
chr1	6358000	6359000	4.084914690782603
chr1	6359000	6360000	4.056411393728697
chr1	6360000	6361000	1.5711841326835723
chr1	6361000	6362000	3.011274311880254
chr1	6362000	6363000	2.052048629697928
chr1	6363000	6364000	1.7651625400653832
chr1	6365000	6366000	-0.4797315176999621
chr1	6367000	6368000	2.2873211044314976
chr1	6368000	6369000	2.5032068277956796
chr1	6370000	6371000	-0.10633053608830736
chr1	6371000	6372000	0.8461195247706855
chr1	6374000	6375000	2.634842046718706
chr1	6377000	6378000	0.6430809900792447
chr1	6378000	6379000	2.5257044770812453
chr1	6379000	6380000	2.2592882687830294
chr1	6381000	6382000	0.15523535292228435
chr1	6384000	6385000	2.201702037503876
chr1	6385000	6386000	3.7915475849160463
chr1	6386000	6387000	3.649707077588194
chr1	6387000	6388000	1.2826565407031936
chr1	6392000	6393000	2.162504087537213
chr1	6395000	6396000	-0.5900864113153332
chr1	6396000	6397000	1.608787420227172
chr1	6397000	6398000	1.3113765358773963
chr1	6404000	6405000	1.6269602133495877
chr1	6405000	6406000	1.1755772674525422
chr1	6411000	6412000	1.9051239143386398
chr1	6413000	6414000	2.0793676918452264
chr1	6414000	6415000	2.401432280494917
chr1	6415000	6416000	1.1863319727534904
chr1	6416000	6417000	2.2154254117750027
chr1	6417000	6418000	3.3562983784603913
chr1	6418000	6419000	3.692692739192582
chr1	6419000	6420000	8.091226120611147
chr1	6426000	6427000	2.7139239631461396
chr1	6427000	6428000	4.631310339240999
chr1	6428000	6429000	5.401596700012639
chr1	6429000	6430000	2.7996963681846423
chr1	6432000	6433000	3.0479060760505265
chr1	6434000	6435000	2.8899887248967002
chr1	6435000	6436000	1.2227827445335657
chr1	6436000	6437000	1.6124911824120334
chr1	6437000	6438000	4.542127804519315
chr1	6439000	6440000	2.6464263309933034
chr1	6441000	6442000	0.8350256173399668
chr1	6446000	6447000	2.889591790899739
chr1	6447000	6448000	5.179029348510416
chr1	6449000	6450000	1.1773377029050702
chr1	6450000	6451000	4.322018963153121
chr1	6451000	6452000	4.313877380075
chr1	6452000	6453000	1.9677229298574468
chr1	6453000	6454000	3.5937442100600974
chr1	6457000	6458000	3.11968355343912
chr1	6459000	6460000	2.797547525124382
chr1	6460000	6461000	3.1217948759444174
chr1	6461000	6462000	6.26847094048893
chr1	6462000	6463000	4.152471364697538
chr1	6464000	6465000	3.5765069623927705
chr1	6466000	6467000	3.474776331528355
chr1	6476000	6477000	2.9606475160629087
chr1	6477000	6478000	3.9875663142527853
chr1	6478000	6479000	3.6040400300760043
chr1	6482000	6483000	2.7007446847067786
chr1	6483000	6484000	3.687736608618153
chr1	6484000	6485000	1.6225938726123343
chr1	6486000	6487000	5.252469599523348
chr1	6487000	6488000	4.05442877903917
chr1	6490000	6491000	7.99630586529911
chr1	6491000	6492000	4.072336416241722
chr1	6492000	6493000	3.578433304248574
chr1	6493000	6494000	3.7174328376651737
chr1	6495000	6496000	3.789524566647592
chr1	6496000	6497000	2.0869010822743395
chr1	6497000	6498000	6.092966335076839
chr1	6498000	6499000	3.1738012704219494
chr1	6499000	6500000	3.2204330454286807
chr1	6500000	6501000	3.254504262427043
chr1	6501000	6502000	4.253309218862952
chr1	6503000	6504000	1.7612527330556869
chr1	6504000	6505000	3.488126897805835
chr1	6505000	6506000	4.151524825848507
chr1	6515000	6516000	2.9752782328838476
chr1	6516000	6517000	0.1929472358728555
chr1	6524000	6525000	2.358935760562471
chr1	6525000	6526000	1.9366726121257862
chr1	6526000	6527000	2.9974321570879647
chr1	6528000	6529000	-1.1057056404117205
chr1	6529000	6530000	2.222876267941465
chr1	6531000	6532000	1.7523776329890546
chr1	6534000	6535000	-0.5725937296841681
chr1	6536000	6537000	1.4124574352438628
chr1	6546000	6547000	1.2263582031726614
chr1	6547000	6548000	1.6185913284224736
chr1	6553000	6554000	-2.4968941764775145
chr1	6557000	6558000	0.8298456070550214
chr1	6561000	6562000	0.2371804851140419
chr1	6562000	6563000	1.3827034993344767
chr1	6563000	6564000	1.313623236470374
chr1	6564000	6565000	2.980222697944954
chr1	6565000	6566000	2.4433939757228025
chr1	6566000	6567000	2.1410039853599834
chr1	6568000	6569000	1.4762271411828287
chr1	6569000	6570000	2.3593997446054016
chr1	6571000	6572000	1.2010383366417068
chr1	6573000	6574000	2.828247217629929
chr1	6574000	6575000	4.335818526892737
chr1	6576000	6577000	2.1813076112395513
chr1	6580000	6581000	5.188681295560956
chr1	6581000	6582000	0.3253074237601878
chr1	6582000	6583000	3.504708127470184
chr1	6584000	6585000	4.539742929079932
chr1	6587000	6588000	2.9536410532947923
chr1	6589000	6590000	1.5065032829528782
chr1	6590000	6591000	-0.8254624850694671
chr1	6594000	6595000	1.1326525307123594
chr1	6595000	6596000	2.4300924820309726
chr1	6600000	6601000	0.06279447635093126
chr1	6605000	6606000	2.2988569279254762
chr1	6607000	6608000	-0.2691882026075211
chr1	6608000	6609000	0.754938663007773
chr1	6610000	6611000	-0.820228548458561
chr1	6612000	6613000	-0.44850310068282945
chr1	6613000	6614000	0.654599147988219
chr1	6614000	6615000	-2.486779395857199
chr1	6615000	6616000	-2.245385316375815
chr1	6617000	6618000	0.5061393982909896
chr1	6619000	6620000	0.6985846701502617
chr1	6620000	6621000	2.4971455693132327
chr1	6621000	6622000	4.80631095851656
chr1	6623000	6624000	-0.680439529487175
chr1	6624000	6625000	-1.3034037582118472
chr1	6625000	6626000	1.4107073102997871
chr1	6626000	6627000	0.9537835958870938
chr1	6627000	6628000	1.9962303200380493
chr1	6628000	6629000	3.3082186734967682
chr1	6630000	6631000	0.8494387299288103
chr1	6636000	6637000	1.0432853884689566
chr1	6637000	6638000	3.252084028877567
chr1	6638000	6639000	3.0284549935486123
chr1	6642000	6643000	1.3730613723821894
chr1	6643000	6644000	1.3561185673267755
chr1	6644000	6645000	3.404085856543259
chr1	6645000	6646000	4.117901326853172
chr1	6646000	6647000	0.6965135202536993
chr1	6648000	6649000	0.8836862386608957
chr1	6649000	6650000	2.221240691866904
chr1	6650000	6651000	1.8235958388416527
chr1	6651000	6652000	2.4863656898688973
chr1	6652000	6653000	2.674064487704729
chr1	6653000	6654000	4.52703400706433
chr1	6654000	6655000	3.2317451677057454
chr1	6655000	6656000	2.2088428880301154
chr1	6657000	6658000	3.259531325503491
chr1	6658000	6659000	2.009859510356764
chr1	6661000	6662000	2.793069675905405
chr1	6662000	6663000	1.206454512792926
chr1	6663000	6664000	1.6332737353824671
chr1	6664000	6665000	2.399792742861322
chr1	6665000	6666000	1.535904935794458
chr1	6667000	6668000	2.6142022230146043
chr1	6668000	6669000	2.092900126969071
chr1	6670000	6671000	2.6214939175947527
chr1	6672000	6673000	2.2270573867684202
chr1	6674000	6675000	1.4564161031246512
chr1	6676000	6677000	0.4828328535075383
chr1	6678000	6679000	1.5853901688902547
chr1	6679000	6680000	1.987655493605569
chr1	6680000	6681000	4.020673260119556
chr1	6681000	6682000	1.3866793953441747
chr1	6683000	6684000	2.858566901262288
chr1	6685000	6686000	2.026029466998115
chr1	6686000	6687000	0.5744697445475243
chr1	6688000	6689000	1.724887630300602
chr1	6689000	6690000	2.427694344125234
chr1	6690000	6691000	0.48200126671448024
chr1	6696000	6697000	0.9729171489225834
chr1	6697000	6698000	1.6427005582137342
chr1	6699000	6700000	0.5608352823002987
chr1	6700000	6701000	-0.11630311769072992
chr1	6702000	6703000	-0.178669862466959
chr1	6704000	6705000	2.144102847236976
chr1	6705000	6706000	1.4102075700240007
chr1	6707000	6708000	0.9413244752714144
chr1	6711000	6712000	0.005386773361083042
chr1	6712000	6713000	1.821641555664954
chr1	6714000	6715000	0.8435260204868881
chr1	6716000	6717000	-0.1949620691328627
chr1	6717000	6718000	1.4478975431120287
chr1	6718000	6719000	0.7982929180378101
chr1	6721000	6722000	0.9302353681903051
chr1	6722000	6723000	0.8791319397433015
chr1	6724000	6725000	0.29903652907949857
chr1	6725000	6726000	1.1960378349488783
chr1	6729000	6730000	2.755399094255951
chr1	6730000	6731000	0.8753787873772537
chr1	6731000	6732000	2.9030258704522045
chr1	6732000	6733000	1.1342532510998282
chr1	6734000	6735000	1.6150420662517315
chr1	6737000	6738000	2.2064140226861264
chr1	6738000	6739000	1.0537519855955992
chr1	6739000	6740000	3.6958516808606117
chr1	6741000	6742000	0.5372314128955773
chr1	6743000	6744000	0.6247747045853463
chr1	6745000	6746000	3.6108866761495353
chr1	6747000	6748000	1.3196813930120046
chr1	6748000	6749000	1.0361388646040839
chr1	6751000	6752000	3.211625179337437
chr1	6752000	6753000	2.6197867255954734
chr1	6753000	6754000	1.5994996966550974
chr1	6754000	6755000	-0.7819036221492979
chr1	6756000	6757000	1.485191351674652
chr1	6758000	6759000	1.7457769320911252
chr1	6763000	6764000	-0.6518900058752454
chr1	6764000	6765000	3.2735650306536717
chr1	6765000	6766000	1.3995573131686287
chr1	6768000	6769000	0.8851623179851181
chr1	6769000	6770000	2.345985237281638
chr1	6771000	6772000	2.4417327288152735
chr1	6772000	6773000	3.3014049546051205
chr1	6774000	6775000	1.0530441766908296
chr1	6776000	6777000	1.386758477170038
chr1	6777000	6778000	2.169583304261041
chr1	6778000	6779000	-1.258640624501133
chr1	6779000	6780000	1.809775216393325
chr1	6780000	6781000	2.615997480864081
chr1	6781000	6782000	-0.8051818163031534
chr1	6782000	6783000	-0.4249431525270477
chr1	6783000	6784000	-0.4212105005225456
chr1	6784000	6785000	0.3576835642751741
chr1	6786000	6787000	0.22900929424698177
chr1	6787000	6788000	1.0637084464557973
chr1	6790000	6791000	1.011432329994242
chr1	6793000	6794000	-0.9430394101960778
chr1	6795000	6796000	1.5193219178237847
chr1	6799000	6800000	-0.2358890883696289
chr1	6800000	6801000	0.6798481141927221
chr1	6801000	6802000	-0.1834695389649575
chr1	6802000	6803000	-0.6793114554511853
chr1	6803000	6804000	0.3105581500544069
chr1	6804000	6805000	0.9284700386580875
chr1	6805000	6806000	1.6259632122327239
chr1	6806000	6807000	0.9646570446275442
chr1	6807000	6808000	1.328074060722605
chr1	6809000	6810000	0.4110934981257849
chr1	6810000	6811000	1.2837760314408246
chr1	6811000	6812000	0.9517859999076606
chr1	6812000	6813000	-0.17242861712949445
chr1	6813000	6814000	1.1483387572329236
chr1	6814000	6815000	0.9590120360695376
chr1	6815000	6816000	-0.24274845543567963
chr1	6816000	6817000	0.6165771860270944
chr1	6817000	6818000	0.8009484909157087
chr1	6818000	6819000	2.9592980000645546
chr1	6819000	6820000	0.5988870533803733
chr1	6820000	6821000	2.5165999005087043
chr1	6821000	6822000	2.0721656303130276
chr1	6822000	6823000	2.6162667535204642
chr1	6823000	6824000	-1.523365990541058
chr1	6824000	6825000	0.04056750484307981
chr1	6825000	6826000	3.7234109180497326
chr1	6826000	6827000	-0.595567474753994
chr1	6827000	6828000	1.6315351987632998
chr1	6829000	6830000	2.813409571496461
chr1	6831000	6832000	0.01128651169277119
chr1	6832000	6833000	-0.041290456608011214
chr1	6833000	6834000	-0.2173651471711198
chr1	6834000	6835000	0.894062614240272
chr1	6835000	6836000	0.7812219792539847
chr1	6836000	6837000	2.6941006150255533
chr1	6837000	6838000	2.938867196645269
chr1	6838000	6839000	0.12942249408636422
chr1	6839000	6840000	2.5996840389308393
chr1	6840000	6841000	1.7011283544316425
chr1	6841000	6842000	1.476981894197555
chr1	6842000	6843000	0.01045649097401493
chr1	6843000	6844000	1.1879392228420114
chr1	6845000	6846000	1.025280174148858
chr1	6846000	6847000	-0.009611966828474932
chr1	6848000	6849000	-0.40928245247742046
chr1	6849000	6850000	1.0785215722441628
chr1	6851000	6852000	2.6875227000859034
chr1	6853000	6854000	1.9869037196920325
chr1	6854000	6855000	0.24013640101792025
chr1	6855000	6856000	0.7629944053260855
chr1	6857000	6858000	1.4783377741500576
chr1	6858000	6859000	1.3461491036518018
chr1	6859000	6860000	1.5859812978028338
chr1	6861000	6862000	1.7334952625391542
chr1	6862000	6863000	1.446898024020729
chr1	6863000	6864000	2.2161116918420674
chr1	6864000	6865000	0.8950796144162322
chr1	6865000	6866000	1.8386019198891612
chr1	6866000	6867000	2.67769530886802
chr1	6867000	6868000	2.2129540224958864
chr1	6869000	6870000	1.0339419920321
chr1	6870000	6871000	-0.47170629001032954
chr1	6871000	6872000	1.7789197589504997
chr1	6872000	6873000	0.160392078569923
chr1	6873000	6874000	1.7464370803973055
chr1	6874000	6875000	3.4452280856632256
chr1	6875000	6876000	2.1811291885398494
chr1	6876000	6877000	0.8360657293993666
chr1	6877000	6878000	1.7268052263303186
chr1	6878000	6879000	0.27324595006650654
chr1	6881000	6882000	0.017421147758731277
chr1	6882000	6883000	1.2284132014625222
chr1	6883000	6884000	0.7637873992229325
chr1	6884000	6885000	0.23026712648465775
chr1	6885000	6886000	0.8318724901402569
chr1	6886000	6887000	1.1636167413997796
chr1	6887000	6888000	4.136449751061514
chr1	6888000	6889000	2.764750842847832
chr1	6889000	6890000	1.3524930220299853
chr1	6890000	6891000	1.6591197437540015
chr1	6891000	6892000	0.7480699709302554
chr1	6893000	6894000	1.214501369393237
chr1	6894000	6895000	0.991053475306102
chr1	6895000	6896000	-0.41052427465214264
chr1	6896000	6897000	2.9344863535583765
chr1	6898000	6899000	1.1059097593428548
chr1	6899000	6900000	-0.2815187973968088
chr1	6900000	6901000	-0.2483917905180677
chr1	6901000	6902000	0.4705405841154909
chr1	6903000	6904000	0.08233272420628795
chr1	6906000	6907000	0.7642509353728645
chr1	6907000	6908000	3.965636592199027
chr1	6908000	6909000	0.1856376345892713
chr1	6910000	6911000	2.021854650900519
chr1	6911000	6912000	1.7071585214360778
chr1	6912000	6913000	3.2414822243801127
chr1	6913000	6914000	2.520551098367807
chr1	6915000	6916000	2.3634436057625927
chr1	6916000	6917000	1.4934551110881211
chr1	6918000	6919000	4.037178277993259
chr1	6919000	6920000	1.6353942677231925
chr1	6920000	6921000	2.2136012267655216
chr1	6921000	6922000	1.712502840336372
chr1	6922000	6923000	1.4902055450086251
chr1	6923000	6924000	2.805639200698781
chr1	6924000	6925000	1.305078189595136
chr1	6925000	6926000	2.132969330440355
chr1	6928000	6929000	2.0412930249059262
chr1	6929000	6930000	3.6969353477544336
chr1	6930000	6931000	2.235587747406692
chr1	6931000	6932000	2.6066354879645517
chr1	6932000	6933000	2.9005342932251383
chr1	6934000	6935000	4.544390714193402
chr1	6935000	6936000	2.819639365330074
chr1	6936000	6937000	3.9364571599004368
chr1	6938000	6939000	2.8266700836357357
chr1	6942000	6943000	1.3843434865927835
chr1	6944000	6945000	3.76962551020801
chr1	6945000	6946000	2.050932828974231
chr1	6946000	6947000	1.964651333522286
chr1	6948000	6949000	2.159735371830665
chr1	6950000	6951000	3.027386534304312
chr1	6951000	6952000	2.9543038829287163
chr1	6954000	6955000	2.5843276016375314
chr1	6955000	6956000	3.16118331746757
chr1	6956000	6957000	3.3469890852916904
chr1	6957000	6958000	2.9090377340047664
chr1	6958000	6959000	3.9604311029866
chr1	6959000	6960000	2.950536375181677
chr1	6960000	6961000	1.8585392075012916
chr1	6964000	6965000	3.2796400045463874
chr1	6965000	6966000	4.085477647067316
chr1	6967000	6968000	2.534032556468788
chr1	6968000	6969000	3.584316306619367
chr1	6969000	6970000	2.809547496408926
chr1	6970000	6971000	4.371057488978931
chr1	6971000	6972000	4.6063936687301235
chr1	6972000	6973000	3.848912364566998
chr1	6973000	6974000	2.3272348340802607
chr1	6975000	6976000	2.34606427202448
chr1	6976000	6977000	3.5217149807968973
chr1	6977000	6978000	1.9809037609409295
chr1	6978000	6979000	3.5500674932345384
chr1	6979000	6980000	3.385707129334808
chr1	6980000	6981000	2.878457202980376
chr1	6981000	6982000	1.5397142575752372
chr1	6982000	6983000	2.130528544369224
chr1	6985000	6986000	2.257287594389157
chr1	6986000	6987000	3.6279396509495543
chr1	6987000	6988000	2.515000466391165
chr1	6988000	6989000	2.981050116822394
chr1	6989000	6990000	1.18724143787162
chr1	6990000	6991000	1.5539695920779413
chr1	6991000	6992000	2.2844118941519795
chr1	6993000	6994000	1.5320167271286715
chr1	6994000	6995000	3.965509486322514
chr1	6996000	6997000	2.5498730170849244
chr1	6998000	6999000	2.0747652204373965
chr1	6999000	7000000	1.9515353031563312
chr1	7000000	7001000	3.2714156595755086
chr1	7001000	7002000	1.9272188888275308
chr1	7002000	7003000	3.4248098117133425
chr1	7003000	7004000	2.2117771597713016
chr1	7004000	7005000	0.7179774505537376
chr1	7005000	7006000	1.8564270089331847
chr1	7006000	7007000	2.4222425991851213
chr1	7007000	7008000	4.497739307183498
chr1	7008000	7009000	3.7133707623778602
chr1	7010000	7011000	4.366793668048779
chr1	7011000	7012000	2.633347331919092
chr1	7012000	7013000	2.884377790352955
chr1	7014000	7015000	4.224074755032064
chr1	7015000	7016000	3.324401048561
chr1	7016000	7017000	0.893108591288452
chr1	7018000	7019000	3.207688272049782
chr1	7021000	7022000	3.499866066191138
chr1	7022000	7023000	2.0852218041101276
chr1	7023000	7024000	3.5310263287726427
chr1	7025000	7026000	3.95481170721651
chr1	7027000	7028000	2.249217857333126
chr1	7028000	7029000	1.9842634460514708
chr1	7030000	7031000	1.302630570430037
chr1	7031000	7032000	-1.2303013730486334
chr1	7036000	7037000	2.1778182572667912
chr1	7038000	7039000	3.3955472281500225
chr1	7039000	7040000	3.0493404646616615
chr1	7040000	7041000	3.916329533317764
chr1	7041000	7042000	5.1305250696034275
chr1	7042000	7043000	2.8753912571727467
chr1	7043000	7044000	1.6500150983345017
chr1	7044000	7045000	5.0286225284137105
chr1	7045000	7046000	1.064251431501469
chr1	7047000	7048000	2.2266646971004636
chr1	7048000	7049000	2.914212428036217
chr1	7049000	7050000	3.9550332586720325
chr1	7050000	7051000	4.833083156028833
chr1	7054000	7055000	3.1721887205231534
chr1	7055000	7056000	2.837434045627048
chr1	7056000	7057000	3.5327012290353985
chr1	7057000	7058000	3.4740865457506382
chr1	7058000	7059000	3.1805506956922733
chr1	7059000	7060000	1.356899510295316
chr1	7060000	7061000	3.1602406887766805
chr1	7062000	7063000	3.9532680716653514
chr1	7063000	7064000	4.314978404536932
chr1	7064000	7065000	5.405417612256126
chr1	7065000	7066000	5.191532667853993
chr1	7067000	7068000	4.345749307610584
chr1	7068000	7069000	3.850611960915365
chr1	7069000	7070000	1.0198666000476913
chr1	7070000	7071000	1.6628528844870931
chr1	7071000	7072000	2.290586373792793
chr1	7072000	7073000	2.9192451008953064
chr1	7073000	7074000	1.8198280499292163
chr1	7074000	7075000	1.8872880609529654
chr1	7076000	7077000	1.4121571282884293
chr1	7078000	7079000	0.3266631129078265
chr1	7079000	7080000	0.8866384999619993
chr1	7080000	7081000	3.208080716033154
chr1	7082000	7083000	2.3313771688271605
chr1	7084000	7085000	2.15208066830947
chr1	7085000	7086000	2.2316519512047623
chr1	7086000	7087000	2.9271071118023007
chr1	7088000	7089000	3.5924562764461405
chr1	7090000	7091000	3.415309246752144
chr1	7091000	7092000	2.684091085629061
chr1	7092000	7093000	4.955113282865841
chr1	7093000	7094000	4.562370862933477
chr1	7096000	7097000	2.2861288034179927
chr1	7097000	7098000	2.617334828180858
chr1	7098000	7099000	3.471973440767191
chr1	7099000	7100000	3.698821747814307
chr1	7100000	7101000	3.8128618387288835
chr1	7102000	7103000	3.3443491500864195
chr1	7105000	7106000	1.6180024305708198
chr1	7106000	7107000	2.6401055747565545
chr1	7107000	7108000	3.1819736756815824
chr1	7108000	7109000	1.484840074279233
chr1	7109000	7110000	2.1219197944131043
chr1	7110000	7111000	2.447251970743982
chr1	7112000	7113000	3.5549393591983094
chr1	7113000	7114000	4.473954591317314
chr1	7117000	7118000	1.969691635197577
chr1	7118000	7119000	0.5967266072467581
chr1	7119000	7120000	2.367424445462538
chr1	7120000	7121000	1.4542094799843657
chr1	7121000	7122000	3.1253484571500554
chr1	7122000	7123000	3.630063013149418
chr1	7123000	7124000	3.460904618028011
chr1	7124000	7125000	2.610211245581674
chr1	7125000	7126000	2.1599340311394513
chr1	7126000	7127000	1.298740768678565
chr1	7129000	7130000	2.43785340374618
chr1	7130000	7131000	0.4503398842539112
chr1	7132000	7133000	2.158934197293545
chr1	7133000	7134000	0.814220695604073
chr1	7134000	7135000	2.2875802512666694
chr1	7135000	7136000	1.8448830728520027
chr1	7136000	7137000	1.9278726384542386
chr1	7137000	7138000	2.0631149335522183
chr1	7138000	7139000	1.0465826503147417
chr1	7140000	7141000	2.6117641228485033
chr1	7141000	7142000	2.8226509179852908
chr1	7143000	7144000	3.3327993523799924
chr1	7144000	7145000	4.020828521524697
chr1	7145000	7146000	3.9206377878406173
chr1	7146000	7147000	4.300809693445706
chr1	7150000	7151000	3.521552672144632
chr1	7151000	7152000	3.206917742419887
chr1	7152000	7153000	2.985160665561464
chr1	7153000	7154000	3.791535904618079
chr1	7154000	7155000	3.636681370619027
chr1	7156000	7157000	2.7333710623082865
chr1	7159000	7160000	2.9335478109590802
chr1	7160000	7161000	1.0817315839179469
chr1	7161000	7162000	1.054025931361931
chr1	7162000	7163000	1.1879582681385221
chr1	7163000	7164000	3.195468892903688
chr1	7164000	7165000	3.0571888622938883
chr1	7165000	7166000	2.1524534419654353
chr1	7167000	7168000	3.7513769433515844
chr1	7168000	7169000	2.9393350334641664
chr1	7169000	7170000	2.419209255044208
chr1	7171000	7172000	3.0125144745034023
chr1	7172000	7173000	2.960432234793253
chr1	7173000	7174000	5.36591197358813
chr1	7174000	7175000	2.234842900956781
chr1	7178000	7179000	3.6714650075152013
chr1	7179000	7180000	1.6430490425305682
chr1	7181000	7182000	0.4353151447285782
chr1	7183000	7184000	3.3963745703926156
chr1	7184000	7185000	2.3241717444276038
chr1	7185000	7186000	3.098569914517768
chr1	7186000	7187000	2.6170718028388738
chr1	7187000	7188000	2.961221043732169
chr1	7188000	7189000	-2.0789599389859745
chr1	7189000	7190000	3.016899754881042
chr1	7190000	7191000	3.7942381210492373
chr1	7191000	7192000	2.749249887769856
chr1	7192000	7193000	1.765238702729346
chr1	7193000	7194000	1.1186691041891703
chr1	7194000	7195000	2.201716367158142
chr1	7195000	7196000	4.070480708970293
chr1	7196000	7197000	2.5319584681113776
chr1	7197000	7198000	2.8887719475178137
chr1	7200000	7201000	1.569309759873626
chr1	7202000	7203000	1.2325225940440656
chr1	7205000	7206000	2.6893225998929347
chr1	7206000	7207000	2.562929165412063
chr1	7207000	7208000	0.8701569357524251
chr1	7208000	7209000	1.7287510794046612
chr1	7209000	7210000	2.1979068398262314
chr1	7210000	7211000	3.131344114497111
chr1	7211000	7212000	0.2261972723111639
chr1	7212000	7213000	2.451124048152554
chr1	7213000	7214000	0.8906393460194103
chr1	7215000	7216000	1.6224207289276045
chr1	7216000	7217000	4.047873147282814
chr1	7217000	7218000	0.7689919537908385
chr1	7218000	7219000	2.4552292625402896
chr1	7220000	7221000	3.805107660145365
chr1	7221000	7222000	3.540751628481728
chr1	7222000	7223000	3.650353463569888
chr1	7224000	7225000	5.201516679507622
chr1	7225000	7226000	2.3421647563637022
chr1	7226000	7227000	1.7684623806525848
chr1	7227000	7228000	2.5416857976536473
chr1	7231000	7232000	3.102236429335806
chr1	7233000	7234000	2.888995580839586
chr1	7234000	7235000	4.971369731015762
chr1	7235000	7236000	3.1529214350933263
chr1	7236000	7237000	1.6550619737267314
chr1	7237000	7238000	1.8300908029038836
chr1	7240000	7241000	1.8266747560677772
chr1	7241000	7242000	-0.3425154968767824
chr1	7242000	7243000	1.0204340513792995
chr1	7243000	7244000	1.1391969395217967
chr1	7244000	7245000	0.30889563198548026
chr1	7245000	7246000	2.611710392373667
chr1	7247000	7248000	3.885633458308257
chr1	7248000	7249000	4.041357216111317
chr1	7249000	7250000	4.428824279751525
chr1	7250000	7251000	2.4186121461255827
chr1	7251000	7252000	5.12501095042929
chr1	7252000	7253000	3.3421258032074466
chr1	7253000	7254000	1.5832064240845884
chr1	7255000	7256000	2.5073166865627905
chr1	7258000	7259000	2.2557004971843435
chr1	7259000	7260000	3.611761279972742
chr1	7261000	7262000	1.086496040683418
chr1	7262000	7263000	3.5872118761786793
chr1	7263000	7264000	1.3807293558272615
chr1	7265000	7266000	-0.5816409261054596
chr1	7267000	7268000	1.3577195853574853
chr1	7268000	7269000	2.4435370361240416
chr1	7269000	7270000	1.316006161963997
chr1	7271000	7272000	1.2276938541426714
chr1	7273000	7274000	1.5578849230609402
chr1	7274000	7275000	2.3205585351887916
chr1	7277000	7278000	1.3139009782816173
chr1	7278000	7279000	2.822237862804449
chr1	7279000	7280000	1.5772029029759886
chr1	7282000	7283000	3.286872685249488
chr1	7283000	7284000	0.4649520432656366
chr1	7284000	7285000	2.5161408568647956
chr1	7285000	7286000	3.764546554333314
chr1	7286000	7287000	4.152512193668739
chr1	7287000	7288000	2.7416961261240345
chr1	7288000	7289000	1.4960988363054035
chr1	7289000	7290000	3.1189261524239082
chr1	7290000	7291000	-0.5162145313458113
chr1	7291000	7292000	2.19523890570115
chr1	7292000	7293000	2.1682246260478326
chr1	7293000	7294000	4.121274141457874
chr1	7294000	7295000	3.095266503879987
chr1	7295000	7296000	3.1660300250988733
chr1	7297000	7298000	0.8340714366873803
chr1	7298000	7299000	2.664661941630274
chr1	7299000	7300000	4.6631100235483505
chr1	7300000	7301000	4.123988300067647
chr1	7301000	7302000	1.9801389656430828
chr1	7302000	7303000	3.5013294041318423
chr1	7303000	7304000	1.799055854128159
chr1	7304000	7305000	1.51219253274632
chr1	7305000	7306000	2.5663146603556157
chr1	7306000	7307000	1.180842966944567
chr1	7307000	7308000	1.3807674202824878
chr1	7308000	7309000	-0.4278062675235628
chr1	7311000	7312000	2.061307822758508
chr1	7312000	7313000	1.7394647481894727
chr1	7313000	7314000	2.362476595046978
chr1	7314000	7315000	3.055527333373094
chr1	7315000	7316000	2.0622223667782382
chr1	7316000	7317000	2.159885835333251
chr1	7317000	7318000	2.2577609266526535
chr1	7319000	7320000	2.054397668931874
chr1	7321000	7322000	2.136250695371159
chr1	7325000	7326000	5.002323016120167
chr1	7326000	7327000	-0.2619682079056135
chr1	7328000	7329000	1.1971566093957609
chr1	7329000	7330000	0.7900488704019151
chr1	7330000	7331000	2.9340979070792583
chr1	7331000	7332000	3.6178334885133396
chr1	7332000	7333000	3.481224833056232
chr1	7333000	7334000	4.350389499104089
chr1	7334000	7335000	3.488480150014169
chr1	7337000	7338000	0.015582861999526715
chr1	7338000	7339000	2.591171659989846
chr1	7339000	7340000	1.3474128014128561
chr1	7342000	7343000	0.6226330162062299
chr1	7343000	7344000	1.2347954015787255
chr1	7344000	7345000	3.20956679963829
chr1	7345000	7346000	2.759801439382689
chr1	7346000	7347000	2.5387266670920816
chr1	7347000	7348000	3.420095828580636
chr1	7350000	7351000	-0.077492962405749
chr1	7352000	7353000	2.7324142096192103
chr1	7354000	7355000	2.008554303247788
chr1	7358000	7359000	1.1903008089949025
chr1	7359000	7360000	1.8078200672898246
chr1	7360000	7361000	2.5217215567143434
chr1	7363000	7364000	1.672167051649288
chr1	7364000	7365000	2.147802029537791
chr1	7369000	7370000	1.5879064501072364
chr1	7371000	7372000	3.1266983274493163
chr1	7375000	7376000	1.9886782582448514
chr1	7377000	7378000	3.883541512352743
chr1	7378000	7379000	2.831132382951938
chr1	7379000	7380000	2.418966284014889
chr1	7380000	7381000	0.9121251907295419
chr1	7382000	7383000	2.0988412562537047
chr1	7383000	7384000	1.7221374519584574
chr1	7384000	7385000	2.317879485663501
chr1	7386000	7387000	3.0120371261026
chr1	7387000	7388000	2.315608379514998
chr1	7391000	7392000	1.5295110010496804
chr1	7393000	7394000	2.462644991260713
chr1	7394000	7395000	0.19723150624122768
chr1	7395000	7396000	2.7314855278097063
chr1	7396000	7397000	2.549730552966947
chr1	7399000	7400000	1.3776506856388804
chr1	7400000	7401000	1.5188445318080281
chr1	7401000	7402000	2.0663163561712015
chr1	7402000	7403000	1.9390236039740407
chr1	7403000	7404000	2.9052383029195314
chr1	7404000	7405000	3.546852453018785
chr1	7406000	7407000	1.4543953461977832
chr1	7407000	7408000	2.8226665679655345
chr1	7416000	7417000	-1.5532898837083327
chr1	7418000	7419000	0.21740907730971507
chr1	7420000	7421000	1.6830207286643808
chr1	7422000	7423000	2.693052572152004
chr1	7423000	7424000	2.303622596124358
chr1	7424000	7425000	2.844159346735066
chr1	7425000	7426000	3.105449655139581
chr1	7426000	7427000	4.765713684119706
chr1	7427000	7428000	0.9955223017091847
chr1	7428000	7429000	3.432716554763468
chr1	7429000	7430000	2.241192561299899
chr1	7430000	7431000	2.217268533842251
chr1	7435000	7436000	4.352950866510467
chr1	7436000	7437000	3.0317187463312276
chr1	7441000	7442000	3.2188542216032676
chr1	7442000	7443000	2.1871600942594
chr1	7443000	7444000	4.113327339660565
chr1	7444000	7445000	3.039110693793831
chr1	7445000	7446000	2.7008150444243175
chr1	7446000	7447000	3.637719731663037
chr1	7449000	7450000	-0.14796528858842592
chr1	7451000	7452000	2.119403674800756
chr1	7454000	7455000	1.876157424441394
chr1	7455000	7456000	4.984590599939235
chr1	7456000	7457000	4.872410324812099
chr1	7460000	7461000	2.967596173497446
chr1	7463000	7464000	4.719813538802949
chr1	7464000	7465000	1.5940672188302334
chr1	7465000	7466000	0.9659525104723927
chr1	7477000	7478000	2.5701492829667307
chr1	7482000	7483000	4.211230090946219
chr1	7484000	7485000	3.551698541807983
chr1	7485000	7486000	3.9502590341055894
chr1	7487000	7488000	3.0647371896959124
chr1	7488000	7489000	0.40935956660628314
chr1	7494000	7495000	1.3145172696045309
chr1	7496000	7497000	3.0509830024445628
chr1	7497000	7498000	2.2467802458479182
chr1	7501000	7502000	3.3282646116645185
chr1	7508000	7509000	2.2673651178811576
chr1	7511000	7512000	2.50098761734464
chr1	7513000	7514000	3.412215042563538
chr1	7515000	7516000	2.8818175009925966
chr1	7516000	7517000	1.3723687978169274
chr1	7521000	7522000	3.40082418481941
chr1	7524000	7525000	1.1340264270915048
chr1	7525000	7526000	2.983041930479873
chr1	7527000	7528000	1.984444094646838
chr1	7528000	7529000	2.6265247849855045
chr1	7529000	7530000	1.9053692710993888
chr1	7531000	7532000	2.607602407613265
chr1	7532000	7533000	4.178974483769267
chr1	7533000	7534000	3.914804065297478
chr1	7534000	7535000	5.555206550297639
chr1	7540000	7541000	2.456112627087174
chr1	7542000	7543000	2.3086781411311774
chr1	7543000	7544000	1.4826885712926254
chr1	7544000	7545000	0.23909473163588674
chr1	7545000	7546000	3.2138332332719526
chr1	7546000	7547000	2.767108004112085
chr1	7547000	7548000	5.739222240550871
chr1	7554000	7555000	2.2860304674794585
chr1	7555000	7556000	3.466142312650652
chr1	7557000	7558000	2.3262690244493527
chr1	7559000	7560000	2.943104893809041
chr1	7560000	7561000	3.5005063168198802
chr1	7561000	7562000	5.2622162720422505
chr1	7562000	7563000	4.847845670177038
chr1	7563000	7564000	3.1151541495066652
chr1	7564000	7565000	3.087042503612969
chr1	7565000	7566000	4.504944282707709
chr1	7566000	7567000	1.0966183947154933
chr1	7567000	7568000	3.5765315895193073
chr1	7570000	7571000	4.313807009445378
chr1	7571000	7572000	2.1698055695298155
chr1	7572000	7573000	1.963338281885976
chr1	7573000	7574000	1.9839671311278864
chr1	7574000	7575000	3.0896666047859673
chr1	7575000	7576000	2.2545397392480715
chr1	7578000	7579000	3.989829832487052
chr1	7580000	7581000	4.279319962138518
chr1	7581000	7582000	3.5404105822991787
chr1	7582000	7583000	2.681260477893794
chr1	7583000	7584000	3.282901280039741
chr1	7584000	7585000	3.851913943843603
chr1	7585000	7586000	4.849523424346767
chr1	7586000	7587000	3.413898761219542
chr1	7587000	7588000	3.859884406542241
chr1	7588000	7589000	5.805686084697362
chr1	7589000	7590000	3.7137307047822206
chr1	7590000	7591000	3.15510425245274
chr1	7591000	7592000	3.5129688615687455
chr1	7592000	7593000	4.64557404656999
chr1	7595000	7596000	1.709621951641195
chr1	7597000	7598000	1.1377334884949217
chr1	7599000	7600000	2.211363596167042
chr1	7600000	7601000	0.6760843654696035
chr1	7603000	7604000	0.9613448024476325
chr1	7604000	7605000	0.29835918220923996
chr1	7605000	7606000	2.5725556518395116
chr1	7606000	7607000	2.152531482093965
chr1	7608000	7609000	3.025073186282255
chr1	7609000	7610000	4.388667276222257
chr1	7612000	7613000	3.5493197998430595
chr1	7615000	7616000	2.4198745995793933
chr1	7616000	7617000	1.3179572869293126
chr1	7618000	7619000	1.9681479994551976
chr1	7619000	7620000	2.7920704322873378
chr1	7620000	7621000	3.5250372989241545
chr1	7621000	7622000	2.1880145069730688
chr1	7626000	7627000	1.891448286570153
chr1	7627000	7628000	1.3736454557982463
chr1	7629000	7630000	3.474495688998199
chr1	7630000	7631000	3.6443984346281257
chr1	7631000	7632000	2.8805229302208173
chr1	7633000	7634000	4.09151957628239
chr1	7634000	7635000	6.191900708672279
chr1	7635000	7636000	4.4488510415457645
chr1	7636000	7637000	2.0487736431200183
chr1	7637000	7638000	3.7909184289596043
chr1	7638000	7639000	2.968146040671849
chr1	7639000	7640000	2.7796888892827463
chr1	7640000	7641000	3.233333478065864
chr1	7641000	7642000	4.495112734889864
chr1	7642000	7643000	6.265123367729896
chr1	7643000	7644000	0.16559608346090332
chr1	7647000	7648000	1.9531537084048753
chr1	7648000	7649000	2.099759895353862
chr1	7651000	7652000	2.01616067368535
chr1	7652000	7653000	3.2974054298752558
chr1	7653000	7654000	2.6953531451706203
chr1	7658000	7659000	2.382449625880457
chr1	7665000	7666000	4.261624274106001
chr1	7666000	7667000	3.1319499994931106
chr1	7667000	7668000	3.360978764293666
chr1	7671000	7672000	3.47745528545633
chr1	7672000	7673000	2.785140758032257
chr1	7673000	7674000	4.558545414280034
chr1	7674000	7675000	4.092283681059867
chr1	7675000	7676000	2.7975965639836207
chr1	7680000	7681000	4.428451682865097
chr1	7681000	7682000	4.614946896983711
chr1	7682000	7683000	5.001011366405273
chr1	7684000	7685000	2.0595922393187207
chr1	7685000	7686000	5.659571205044817
chr1	7686000	7687000	3.8273389044689354
chr1	7687000	7688000	3.0387775173968357
chr1	7692000	7693000	2.2084446122884493
chr1	7693000	7694000	3.6752562676836797
chr1	7694000	7695000	2.3180798353751304
chr1	7695000	7696000	2.0189837070379917
chr1	7696000	7697000	3.2976295999909144
chr1	7697000	7698000	2.1628789485080175
chr1	7699000	7700000	1.138289716852269
chr1	7701000	7702000	0.8146349099450846
chr1	7702000	7703000	2.527558130952232
chr1	7703000	7704000	-2.3008873164605452
chr1	7704000	7705000	0.7974412584952333
chr1	7705000	7706000	-0.029316774510703046
chr1	7707000	7708000	-0.4952684380377665
chr1	7708000	7709000	-0.6197375806120392
chr1	7709000	7710000	0.6935185319993643
chr1	7711000	7712000	1.493743882177932
chr1	7712000	7713000	-0.3998556335582071
chr1	7713000	7714000	-0.2699501846568308
chr1	7714000	7715000	1.6934810191092187
chr1	7715000	7716000	-0.1305517102999631
chr1	7716000	7717000	-0.16567536950766765
chr1	7717000	7718000	-0.10298846547193234
chr1	7720000	7721000	1.978822814735688
chr1	7721000	7722000	1.9062077828326753
chr1	7722000	7723000	2.399918165140962
chr1	7723000	7724000	1.8206797431001882
chr1	7725000	7726000	3.787547316206529
chr1	7726000	7727000	1.8150041211483254
chr1	7727000	7728000	3.1896386057488777
chr1	7728000	7729000	1.020152468458627
chr1	7730000	7731000	1.9745326447362899
chr1	7732000	7733000	4.140661510073868
chr1	7733000	7734000	2.5401980917715026
chr1	7734000	7735000	2.2771280150412885
chr1	7735000	7736000	1.6419790842429292
chr1	7736000	7737000	4.470403681446541
chr1	7737000	7738000	3.763114189874971
chr1	7738000	7739000	4.87885816337254
chr1	7739000	7740000	0.7479038590793329
chr1	7742000	7743000	1.560031910872418
chr1	7745000	7746000	3.1060484089292166
chr1	7746000	7747000	2.4785562398218155
chr1	7747000	7748000	2.9192483115576318
chr1	7748000	7749000	4.702545966667425
chr1	7750000	7751000	1.0672398324575334
chr1	7751000	7752000	3.6439008568045113
chr1	7752000	7753000	2.861653709564769
chr1	7753000	7754000	2.635255353223753
chr1	7754000	7755000	0.8133345086374699
chr1	7756000	7757000	3.7208194198184836
chr1	7757000	7758000	3.2695308122992377
chr1	7758000	7759000	2.2885613291398137
chr1	7759000	7760000	2.1813065635829862
chr1	7760000	7761000	2.596019309140514
chr1	7761000	7762000	0.7326414077022856
chr1	7762000	7763000	2.921525245137007
chr1	7763000	7764000	2.1037330537336905
chr1	7764000	7765000	2.74560105803484
chr1	7765000	7766000	3.0281658937130023
chr1	7769000	7770000	3.606317567546152
chr1	7770000	7771000	4.226521473151468
chr1	7772000	7773000	3.424464810456193
chr1	7773000	7774000	0.47568273339889194
chr1	7777000	7778000	3.4257939749546233
chr1	7778000	7779000	-1.1741960882782492
chr1	7779000	7780000	1.7210727068843206
chr1	7781000	7782000	1.20358069462445
chr1	7782000	7783000	-0.5519450330960515
chr1	7784000	7785000	2.0371522936124093
chr1	7785000	7786000	-1.5321316057453112
chr1	7788000	7789000	0.7967382581814334
chr1	7789000	7790000	-0.26138868280193617
chr1	7790000	7791000	0.29262600443731146
chr1	7791000	7792000	-1.3627727510674317
chr1	7792000	7793000	0.4801588400736888
chr1	7793000	7794000	-2.7388312239907795
chr1	7794000	7795000	-0.27684975762537045
chr1	7795000	7796000	1.8701052340046742
chr1	7797000	7798000	1.8938019289075552
chr1	7798000	7799000	1.6975642776322153
chr1	7801000	7802000	-0.01931999169878355
chr1	7802000	7803000	1.6148716751599128
chr1	7803000	7804000	2.099552622856629
chr1	7805000	7806000	2.5625552282211315
chr1	7809000	7810000	1.7283104727857879
chr1	7810000	7811000	3.5858962892478026
chr1	7811000	7812000	2.54871133169908
chr1	7813000	7814000	3.8347510644598213
chr1	7814000	7815000	1.8038324278663809
chr1	7817000	7818000	0.9197472129080685
chr1	7818000	7819000	1.8051382427705596
chr1	7819000	7820000	2.5015523793816676
chr1	7820000	7821000	2.4676472582247118
chr1	7821000	7822000	1.1411243129522608
chr1	7822000	7823000	2.6437466637286793
chr1	7823000	7824000	1.7992823721862166
chr1	7824000	7825000	1.3277015836226975
chr1	7825000	7826000	2.236870892965766
chr1	7826000	7827000	4.154035695095109
chr1	7827000	7828000	0.018204173675448396
chr1	7828000	7829000	-0.8351820852458236
chr1	7829000	7830000	-0.2769087463208653
chr1	7830000	7831000	0.022877869175109866
chr1	7831000	7832000	-0.5729171819647163
chr1	7833000	7834000	0.09016820774544668
chr1	7834000	7835000	0.2825049518224779
chr1	7835000	7836000	1.3671872425032385
chr1	7836000	7837000	0.7632760839505357
chr1	7837000	7838000	0.6001086546812945
chr1	7838000	7839000	-0.9402551582203273
chr1	7839000	7840000	0.07889055541661288
chr1	7841000	7842000	0.7417294424478493
chr1	7842000	7843000	2.7620279592794796
chr1	7843000	7844000	1.317802902552661
chr1	7845000	7846000	0.09916561606064252
chr1	7847000	7848000	1.7771187618845292
chr1	7848000	7849000	2.751060422102245
chr1	7849000	7850000	1.9978510074758764
chr1	7850000	7851000	2.0097809705601786
chr1	7851000	7852000	1.589284034872748
chr1	7852000	7853000	1.7444657605213318
chr1	7855000	7856000	2.2362180910392566
chr1	7858000	7859000	2.229716785215287
chr1	7859000	7860000	1.5407382935431442
chr1	7860000	7861000	1.5534403795157294
chr1	7866000	7867000	4.504888037435421
chr1	7867000	7868000	2.2528209323548505
chr1	7870000	7871000	2.5563541576411466
chr1	7871000	7872000	1.4166270691177107
chr1	7873000	7874000	0.9333848537658636
chr1	7874000	7875000	2.5677701131570494
chr1	7875000	7876000	2.691127224793352
chr1	7876000	7877000	2.4305894970113333
chr1	7878000	7879000	-0.4396452003733244
chr1	7879000	7880000	0.137149251369132
chr1	7880000	7881000	0.6361177484931011
chr1	7881000	7882000	2.095770906369865
chr1	7882000	7883000	1.454235944468688
chr1	7883000	7884000	0.702526913813085
chr1	7886000	7887000	1.4841708925719446
chr1	7888000	7889000	3.5271435505518003
chr1	7891000	7892000	2.538618238968203
chr1	7893000	7894000	1.8871585063639047
chr1	7895000	7896000	2.011715266035346
chr1	7897000	7898000	1.997097620078073
chr1	7898000	7899000	2.108235089577839
chr1	7899000	7900000	0.9581924427573869
chr1	7900000	7901000	3.8400740584634927
chr1	7901000	7902000	2.6422780358729674
chr1	7902000	7903000	2.096064375102951
chr1	7906000	7907000	1.7592364609807614
chr1	7907000	7908000	1.8899893030197985
chr1	7912000	7913000	0.861915182411027
chr1	7916000	7917000	1.8326486367095505
chr1	7917000	7918000	2.3595217437563383
chr1	7918000	7919000	0.5948404996676698
chr1	7919000	7920000	2.4427688755036145
chr1	7924000	7925000	-0.5563359999423634
chr1	7925000	7926000	0.982628863384255
chr1	7926000	7927000	3.2751608476434413
chr1	7927000	7928000	1.3900495318217982
chr1	7928000	7929000	2.940684615118091
chr1	7930000	7931000	1.6822535419955738
chr1	7931000	7932000	2.694404541672619
chr1	7932000	7933000	2.332935984289762
chr1	7933000	7934000	2.0396588750999953
chr1	7935000	7936000	1.9360265268308963
chr1	7936000	7937000	1.3466125776006719
chr1	7937000	7938000	-0.23296349499549143
chr1	7938000	7939000	1.6985883917771973
chr1	7940000	7941000	2.264347652394475
chr1	7944000	7945000	2.057106594894443
chr1	7946000	7947000	1.0685570626741239
chr1	7947000	7948000	-0.3147579538934056
chr1	7948000	7949000	1.9165880353597926
chr1	7949000	7950000	3.569612761618289
chr1	7950000	7951000	2.14442111113885
chr1	7954000	7955000	2.056730890037483
chr1	7955000	7956000	1.7292760874198252
chr1	7956000	7957000	3.325582567117201
chr1	7960000	7961000	2.0910781905955576
chr1	7961000	7962000	0.6797607790743264
chr1	7962000	7963000	-0.1376459193039835
chr1	7963000	7964000	-1.38025689691012
chr1	7964000	7965000	0.14141070926998586
chr1	7965000	7966000	1.130159325341464
chr1	7966000	7967000	-0.07829140684951229
chr1	7967000	7968000	-0.6269554032719841
chr1	7969000	7970000	-5.563665038888145
chr1	7970000	7971000	-3.695637552453983
chr1	7971000	7972000	1.6993666184769063
chr1	7972000	7973000	0.37907238642907637
chr1	7975000	7976000	0.6911088679648485
chr1	7976000	7977000	1.4703435035297587
chr1	7979000	7980000	0.8443979246218042
chr1	7982000	7983000	2.18502456908764
chr1	7983000	7984000	2.1293470370640812
chr1	7984000	7985000	4.302254420171602
chr1	7985000	7986000	2.642059395171167
chr1	7986000	7987000	2.310446153886085
chr1	7988000	7989000	1.2045286026334177
chr1	7989000	7990000	-0.28746663248564974
chr1	7991000	7992000	2.7934402629149546
chr1	7994000	7995000	2.6396737589296957
chr1	7996000	7997000	1.3135819832086157
chr1	8000000	8001000	4.711856921520208
chr1	8002000	8003000	3.2371606823551704
chr1	8003000	8004000	1.1030791846652097
chr1	8004000	8005000	2.6047996855535906
chr1	8005000	8006000	3.870299250838688
chr1	8006000	8007000	2.4478040040592526
chr1	8008000	8009000	1.8703154092619545
chr1	8009000	8010000	3.586493318673701
chr1	8010000	8011000	2.173512395254752
chr1	8011000	8012000	2.747157332736794
chr1	8012000	8013000	2.5174329426344837
chr1	8013000	8014000	4.284175608592109
chr1	8014000	8015000	3.7222345409587456
chr1	8015000	8016000	3.877665061306856
chr1	8016000	8017000	0.5410111258169938
chr1	8017000	8018000	2.4137503128966142
chr1	8019000	8020000	2.278976585083473
chr1	8021000	8022000	1.696708906852963
chr1	8022000	8023000	3.143269219163085
chr1	8023000	8024000	2.6115166174331943
chr1	8024000	8025000	0.6187688741178815
chr1	8025000	8026000	-0.4017370147532685
chr1	8028000	8029000	1.7958719999824622
chr1	8029000	8030000	0.6359534640660456
chr1	8030000	8031000	2.1430151046774086
chr1	8031000	8032000	3.2904151345815587
chr1	8032000	8033000	3.5930714195518383
chr1	8033000	8034000	2.9663709790845427
chr1	8034000	8035000	0.9040543751442398
chr1	8039000	8040000	1.4746282113954285
chr1	8040000	8041000	1.826968697229538
chr1	8041000	8042000	0.6407275763266621
chr1	8042000	8043000	1.2716055398023458
chr1	8043000	8044000	1.9238023732389777
chr1	8044000	8045000	3.3583246157958944
chr1	8045000	8046000	3.253698656749134
chr1	8046000	8047000	3.086360936972718
chr1	8047000	8048000	1.7894524776624154
chr1	8048000	8049000	2.9142745652381423
chr1	8051000	8052000	3.8473680688158005
chr1	8054000	8055000	2.5894947955259657
chr1	8056000	8057000	1.4438803420465764
chr1	8057000	8058000	3.6460547529259046
chr1	8058000	8059000	2.141283247555535
chr1	8059000	8060000	0.40010006525399905
chr1	8060000	8061000	0.6339168288142921
chr1	8061000	8062000	2.0548608932545265
chr1	8064000	8065000	1.9868988218704906
chr1	8067000	8068000	2.9592640192979545
chr1	8068000	8069000	1.984501002847442
chr1	8070000	8071000	3.0670347943279377
chr1	8072000	8073000	0.7407789853614519
chr1	8073000	8074000	0.6786039471305906
chr1	8075000	8076000	1.5959954255376467
chr1	8077000	8078000	2.050119913015339
chr1	8078000	8079000	2.524997100235046
chr1	8079000	8080000	2.441546541424952
chr1	8081000	8082000	1.6965462564848997
chr1	8082000	8083000	1.086375761753234
chr1	8084000	8085000	2.103714360092749
chr1	8085000	8086000	2.29398209320296
chr1	8086000	8087000	2.3318675410933984
chr1	8089000	8090000	2.2197178264042687
chr1	8090000	8091000	2.2538822293918743
chr1	8093000	8094000	1.0900862518543781
chr1	8094000	8095000	2.295908891901704
chr1	8095000	8096000	2.8246976219046416
chr1	8096000	8097000	1.6538326267493295
chr1	8097000	8098000	2.4063319875566327
chr1	8099000	8100000	1.154300366160699
chr1	8100000	8101000	3.066392350895337
chr1	8101000	8102000	1.1989674105894148
chr1	8102000	8103000	0.3691406750167272
chr1	8104000	8105000	2.3674825991905952
chr1	8106000	8107000	1.6765083256317113
chr1	8107000	8108000	4.827628545520244
chr1	8108000	8109000	2.192104195886417
chr1	8109000	8110000	1.0437229040770493
chr1	8111000	8112000	-0.34384481795378063
chr1	8112000	8113000	1.6747233210359136
chr1	8113000	8114000	1.6638969995873676
chr1	8118000	8119000	3.4431728867784113
chr1	8119000	8120000	0.3222085064241329
chr1	8120000	8121000	1.3349074625707167
chr1	8121000	8122000	0.9743146575995801
chr1	8122000	8123000	1.6873066318749181
chr1	8123000	8124000	3.3762176618880266
chr1	8124000	8125000	0.8417691321251554
chr1	8125000	8126000	1.7376457701535541
chr1	8126000	8127000	0.6993352858516474
chr1	8128000	8129000	0.5275896802567708
chr1	8131000	8132000	1.674953224035224
chr1	8134000	8135000	1.8613325627462418
chr1	8135000	8136000	1.5457124325300526
chr1	8136000	8137000	1.128318477674593
chr1	8137000	8138000	3.5365293737903647
chr1	8138000	8139000	0.9974056435571412
chr1	8140000	8141000	0.6057992987073839
chr1	8141000	8142000	1.3147039900391997
chr1	8142000	8143000	2.504383933067715
chr1	8143000	8144000	0.5001084048584363
chr1	8144000	8145000	3.4462676226512956
chr1	8148000	8149000	1.6344528618424936
chr1	8149000	8150000	-0.21518839968272976
chr1	8151000	8152000	-1.507635230142778
chr1	8152000	8153000	-8.369477661427903
chr1	8154000	8155000	1.7434100363273493
chr1	8155000	8156000	3.5189658174459715
chr1	8156000	8157000	2.9794786904910446
chr1	8158000	8159000	3.1502651260176004
chr1	8159000	8160000	2.400985387980367
chr1	8166000	8167000	3.7362341635822673
chr1	8167000	8168000	2.085971762662803
chr1	8168000	8169000	3.816335772207307
chr1	8169000	8170000	2.9589876507707924
chr1	8170000	8171000	2.351761459492519
chr1	8171000	8172000	1.8004600549073024
chr1	8174000	8175000	0.8080652429589682
chr1	8175000	8176000	1.8946008947432271
chr1	8176000	8177000	1.4399587322054026
chr1	8178000	8179000	0.7268173772933851
chr1	8179000	8180000	1.9768583969271212
chr1	8182000	8183000	1.571387478151336
chr1	8183000	8184000	1.5617518653025984
chr1	8184000	8185000	0.2140351653455939
chr1	8186000	8187000	1.6838039775989941
chr1	8188000	8189000	-0.29229436362828515
chr1	8189000	8190000	0.2491889486402072
chr1	8191000	8192000	1.0788088430133378
chr1	8192000	8193000	-0.025713103466522256
chr1	8194000	8195000	1.1339166429388983
chr1	8195000	8196000	2.8911779601148635
chr1	8196000	8197000	2.391910557013365
chr1	8198000	8199000	-0.04432081283982315
chr1	8199000	8200000	1.3013323119147446
chr1	8200000	8201000	1.0192291872384247
chr1	8201000	8202000	2.2189301559021186
chr1	8202000	8203000	2.3549317093965345
chr1	8203000	8204000	2.764810660368394
chr1	8204000	8205000	2.5806452414460743
chr1	8206000	8207000	1.4342663598243053
chr1	8207000	8208000	2.4746767793621336
chr1	8208000	8209000	1.9956143261803891
chr1	8209000	8210000	3.1839022257748737
chr1	8210000	8211000	1.8363268898803395
chr1	8211000	8212000	3.0739284504295257
chr1	8213000	8214000	1.7959938734444136
chr1	8214000	8215000	2.5194103509514663
chr1	8215000	8216000	2.6422341974303243
chr1	8217000	8218000	4.19331093204687
chr1	8218000	8219000	1.6867228398210694
chr1	8219000	8220000	1.1334130070061923
chr1	8221000	8222000	2.153142912799844
chr1	8223000	8224000	1.203142332726253
chr1	8225000	8226000	1.6789078173571412
chr1	8226000	8227000	-0.10771091329928018
chr1	8227000	8228000	1.557977781779595
chr1	8231000	8232000	2.0849325789387665
chr1	8232000	8233000	0.27228131189814236
chr1	8234000	8235000	0.8594725636931446
chr1	8235000	8236000	0.23784758263559957
chr1	8237000	8238000	3.475902003121604
chr1	8238000	8239000	1.632306545822122
chr1	8244000	8245000	0.7248602626318135
chr1	8249000	8250000	1.0302753540602512
chr1	8250000	8251000	1.1512242921726135
chr1	8251000	8252000	1.3400870747026958
chr1	8252000	8253000	1.3917040397590186
chr1	8256000	8257000	1.377188744051467
chr1	8257000	8258000	1.92928955148152
chr1	8259000	8260000	1.712448004737229
chr1	8263000	8264000	0.23489630960966063
chr1	8264000	8265000	1.4028167371021996
chr1	8265000	8266000	0.3458930052374829
chr1	8267000	8268000	0.2779966836453161
chr1	8270000	8271000	2.271432918616289
chr1	8271000	8272000	2.565883215904602
chr1	8274000	8275000	3.766365095028184
chr1	8281000	8282000	1.8194935715323113
chr1	8282000	8283000	2.4495586757730403
chr1	8283000	8284000	3.02211438332983
chr1	8284000	8285000	2.104655776863492
chr1	8285000	8286000	1.9794236981086595
chr1	8286000	8287000	0.056977624711250785
chr1	8287000	8288000	0.13192773185278714
chr1	8293000	8294000	-0.05521422684787533
chr1	8294000	8295000	1.8670905076054756
chr1	8295000	8296000	2.9527413172756196
chr1	8296000	8297000	1.6027231046623305
chr1	8297000	8298000	2.2856960524814194
chr1	8298000	8299000	2.2076346063606014
chr1	8300000	8301000	0.7330309758392661
chr1	8302000	8303000	0.6435873148925078
chr1	8303000	8304000	1.7566379971779427
chr1	8307000	8308000	2.0228504065608
chr1	8310000	8311000	0.4233913471419842
chr1	8312000	8313000	1.8073036522071784
chr1	8313000	8314000	1.4891808559083195
chr1	8314000	8315000	4.921671143238166
chr1	8315000	8316000	0.5448391435753697
chr1	8316000	8317000	4.160792737343722
chr1	8317000	8318000	1.561371348165551
chr1	8319000	8320000	1.8292736547897703
chr1	8320000	8321000	3.4128905453560425
chr1	8325000	8326000	6.290163739059392
chr1	8326000	8327000	5.4805480418784525
chr1	8327000	8328000	4.267671845973757
chr1	8328000	8329000	4.63043307396849
chr1	8330000	8331000	8.429224802129529
chr1	8332000	8333000	3.32759325646248
chr1	8334000	8335000	2.938041736546216
chr1	8335000	8336000	4.085903906808254
chr1	8336000	8337000	3.614280058304785
chr1	8343000	8344000	7.671026748387824
chr1	8346000	8347000	2.962002780293031
chr1	8348000	8349000	3.632699753408347
chr1	8349000	8350000	1.291018807716574
chr1	8351000	8352000	1.6076183278199465
chr1	8352000	8353000	1.5380515655682934
chr1	8355000	8356000	3.5527860705646184
chr1	8356000	8357000	5.203912771505559
chr1	8363000	8364000	0.3514927877222621
chr1	8364000	8365000	5.088565739535328
chr1	8365000	8366000	2.83596051773214
chr1	8366000	8367000	1.3243559676396404
chr1	8367000	8368000	1.746567097620109
chr1	8370000	8371000	1.1994479788081485
chr1	8371000	8372000	0.31467592812280065
chr1	8372000	8373000	1.9033726043266463
chr1	8373000	8374000	1.2976279307447316
chr1	8374000	8375000	1.367215533270829
chr1	8376000	8377000	0.5079842433170193
chr1	8377000	8378000	1.4622250447620693
chr1	8378000	8379000	0.5141626567705624
chr1	8379000	8380000	3.8364435075855075
chr1	8380000	8381000	2.701464230424011
chr1	8381000	8382000	2.9212908826184716
chr1	8382000	8383000	1.3462805559510453
chr1	8384000	8385000	0.35950022347729904
chr1	8388000	8389000	0.6326231968079805
chr1	8389000	8390000	1.0519244854402505
chr1	8390000	8391000	1.4975343192769464
chr1	8391000	8392000	2.2049612130814813
chr1	8392000	8393000	-0.22857437092824895
chr1	8393000	8394000	-0.005283633226263006
chr1	8394000	8395000	0.6062075522239587
chr1	8395000	8396000	1.4313188649945214
chr1	8396000	8397000	1.4353656746452175
chr1	8397000	8398000	0.6181287149188507
chr1	8398000	8399000	-1.6382381561606993
chr1	8399000	8400000	-0.4309873526471064
chr1	8402000	8403000	0.4090263202182377
chr1	8404000	8405000	2.4412147992886335
chr1	8405000	8406000	0.010774257724603534
chr1	8406000	8407000	1.701552848899368
chr1	8407000	8408000	1.5576668138759702
chr1	8408000	8409000	0.4538260341694802
chr1	8409000	8410000	1.1272819875139226
chr1	8410000	8411000	1.1826007391703692
chr1	8411000	8412000	0.6512057607205518
chr1	8412000	8413000	1.254152967531266
chr1	8413000	8414000	0.3305473418613678
chr1	8415000	8416000	0.9923539957674895
chr1	8416000	8417000	-1.416865316714967
chr1	8417000	8418000	0.16946609011126673
chr1	8418000	8419000	0.419210708743921
chr1	8419000	8420000	1.6232529662079977
chr1	8420000	8421000	0.6567011220636536
chr1	8421000	8422000	1.4585397428512763
chr1	8422000	8423000	0.5604989511984106
chr1	8423000	8424000	5.365661677955982
chr1	8424000	8425000	1.411901308566889
chr1	8425000	8426000	2.518328846194544
chr1	8426000	8427000	3.2999481048791566
chr1	8428000	8429000	0.7916076712358635
chr1	8429000	8430000	1.422373342515785
chr1	8430000	8431000	1.9636735089225603
chr1	8431000	8432000	3.0255500978145595
chr1	8432000	8433000	3.403597136167906
chr1	8433000	8434000	3.1257647421910604
chr1	8434000	8435000	1.0885801755533226
chr1	8435000	8436000	-0.426768908061867
chr1	8436000	8437000	1.0937259491845581
chr1	8437000	8438000	0.9888605803255522
chr1	8438000	8439000	-0.5297094358360939
chr1	8439000	8440000	2.6682064680178366
chr1	8442000	8443000	2.2470579786111986
chr1	8444000	8445000	2.4213410310635184
chr1	8446000	8447000	1.4832643168369073
chr1	8447000	8448000	1.9674606482621673
chr1	8448000	8449000	0.7711762563506768
chr1	8449000	8450000	1.3958343929271655
chr1	8450000	8451000	2.6819710860919383
chr1	8451000	8452000	2.766599279282351
chr1	8452000	8453000	2.40358573928523
chr1	8453000	8454000	0.7651178722306424
chr1	8454000	8455000	2.403718409998897
chr1	8455000	8456000	2.2694016275488704
chr1	8456000	8457000	1.9509847686674595
chr1	8457000	8458000	0.6752530944799064
chr1	8458000	8459000	-0.08576880925617002
chr1	8459000	8460000	1.4868244080598378
chr1	8460000	8461000	2.3855634337870426
chr1	8461000	8462000	1.7084173863452656
chr1	8462000	8463000	2.3387756997059017
chr1	8463000	8464000	2.5679906982985647
chr1	8464000	8465000	1.842214850619335
chr1	8465000	8466000	2.1849521783432
chr1	8466000	8467000	1.4637789838233422
chr1	8467000	8468000	2.173194512557187
chr1	8468000	8469000	-1.4163059389060504
chr1	8469000	8470000	-0.8322287859001545
chr1	8472000	8473000	1.0942575627065718
chr1	8473000	8474000	2.079516561443606
chr1	8474000	8475000	1.172019461232858
chr1	8476000	8477000	0.30380332010088507
chr1	8477000	8478000	1.539171520335393
chr1	8478000	8479000	1.346986404875168
chr1	8479000	8480000	-0.05807190992231386
chr1	8481000	8482000	0.38497321178683036
chr1	8483000	8484000	3.045646070142531
chr1	8484000	8485000	2.057247621506893
chr1	8485000	8486000	0.8583025046733833
chr1	8487000	8488000	-0.7665898408036462
chr1	8489000	8490000	1.1188024104582863
chr1	8491000	8492000	2.2773770792543457
chr1	8492000	8493000	0.660026645680293
chr1	8493000	8494000	2.206651755179308
chr1	8494000	8495000	1.364584522937977
chr1	8497000	8498000	-0.5412224066170059
chr1	8499000	8500000	-0.8028555586436077
chr1	8503000	8504000	-0.4503809204429025
chr1	8504000	8505000	0.9289978704658798
chr1	8505000	8506000	0.8303358304871041
chr1	8506000	8507000	0.2976317178391262
chr1	8508000	8509000	1.8268362014399833
chr1	8509000	8510000	1.1813815872609494
chr1	8510000	8511000	0.7911865257170839
chr1	8511000	8512000	0.6868059596722672
chr1	8513000	8514000	1.9690637766934278
chr1	8514000	8515000	0.5837047298421347
chr1	8517000	8518000	1.226690022096173
chr1	8518000	8519000	0.8761724763552089
chr1	8519000	8520000	2.5066456040343708
chr1	8522000	8523000	0.6350248042106316
chr1	8523000	8524000	0.497069694358133
chr1	8524000	8525000	1.9485060321221725
chr1	8525000	8526000	1.6595475729245934
chr1	8526000	8527000	1.7663482983460081
chr1	8527000	8528000	1.477721219108234
chr1	8528000	8529000	0.6327045538615301
chr1	8531000	8532000	1.2815438028682051
chr1	8533000	8534000	1.1013501628228788
chr1	8535000	8536000	0.7138298463045917
chr1	8537000	8538000	1.1964673628409734
chr1	8538000	8539000	0.6704737846953808
chr1	8539000	8540000	0.7475040994507518
chr1	8540000	8541000	1.2046446098980197
chr1	8541000	8542000	0.8702352127964272
chr1	8542000	8543000	1.7918344249142069
chr1	8543000	8544000	0.6684544145771839
chr1	8544000	8545000	-0.06834152272298039
chr1	8548000	8549000	0.5951420498805667
chr1	8549000	8550000	0.3583192315571922
chr1	8550000	8551000	-1.1743940565910058
chr1	8551000	8552000	1.285785178744753
chr1	8553000	8554000	1.9774366069658404
chr1	8555000	8556000	0.6053795715644944
chr1	8556000	8557000	2.4306047591813824
chr1	8557000	8558000	3.151974489112132
chr1	8558000	8559000	-1.051431177034999
chr1	8560000	8561000	2.287551740380421
chr1	8561000	8562000	-0.09214260396114847
chr1	8562000	8563000	2.0158838088972413
chr1	8563000	8564000	2.456543923488479
chr1	8564000	8565000	1.5672812633924598
chr1	8565000	8566000	2.308650890931752
chr1	8566000	8567000	1.6567675650875227
chr1	8567000	8568000	1.1077218249316978
chr1	8568000	8569000	-0.06344111958625281
chr1	8570000	8571000	1.629602985176886
chr1	8571000	8572000	2.1194694336063167
chr1	8572000	8573000	1.0773607270698593
chr1	8573000	8574000	-0.11834706692726626
chr1	8576000	8577000	-0.888815917956191
chr1	8577000	8578000	-0.992705952314388
chr1	8578000	8579000	0.01945321268854425
chr1	8579000	8580000	2.42776702447425
chr1	8580000	8581000	0.3252166428996759
chr1	8581000	8582000	-0.47135531533024144
chr1	8582000	8583000	1.4771054872351377
chr1	8583000	8584000	1.3775913033494975
chr1	8584000	8585000	1.024061125258824
chr1	8585000	8586000	-0.7812218812289082
chr1	8586000	8587000	0.8999378641952918
chr1	8587000	8588000	1.0342243122526187
chr1	8588000	8589000	1.3043550185895165
chr1	8589000	8590000	0.9136703454932174
chr1	8590000	8591000	1.205741513137874
chr1	8591000	8592000	-0.06302784678155388
chr1	8592000	8593000	0.27068594738203244
chr1	8593000	8594000	0.7235592538137403
chr1	8594000	8595000	1.1745793627410357
chr1	8595000	8596000	-0.04699794155010868
chr1	8597000	8598000	0.6185391134140202
chr1	8598000	8599000	1.773710295523618
chr1	8599000	8600000	0.009653858001576386
chr1	8608000	8609000	-1.3627721188723265
chr1	8609000	8610000	-2.090941456295361
chr1	8610000	8611000	-1.5310500158422595
chr1	8611000	8612000	-0.49371278013636055
chr1	8612000	8613000	-1.3308923511634392
chr1	8613000	8614000	-0.0652934662350228
chr1	8614000	8615000	3.6242016164895934
chr1	8615000	8616000	0.7233116874744833
chr1	8616000	8617000	-0.5021485741866603
chr1	8618000	8619000	1.1165628093100732
chr1	8619000	8620000	1.7727196504157055
chr1	8621000	8622000	1.4572735651707116
chr1	8623000	8624000	2.6708252287575758
chr1	8624000	8625000	3.5554921641445456
chr1	8625000	8626000	1.7853671397981987
chr1	8626000	8627000	1.141515813277838
chr1	8628000	8629000	0.6421695995431236
chr1	8629000	8630000	1.4637065310470048
chr1	8630000	8631000	-0.11476793378691036
chr1	8631000	8632000	1.1142576666920612
chr1	8632000	8633000	1.0684143430662845
chr1	8633000	8634000	1.9462592290973042
chr1	8634000	8635000	1.7937452892056593
chr1	8635000	8636000	0.3077249853671841
chr1	8636000	8637000	2.0794648238192197
chr1	8637000	8638000	0.5578610782259954
chr1	8639000	8640000	0.6525118059797723
chr1	8640000	8641000	-0.4643253916588801
chr1	8641000	8642000	0.8232574506879713
chr1	8642000	8643000	-1.2593406660454454
chr1	8643000	8644000	1.2617839596138503
chr1	8644000	8645000	-1.1417689410260796
chr1	8645000	8646000	0.3745474930907451
chr1	8646000	8647000	0.5711535618111114
chr1	8647000	8648000	-0.9007104906133627
chr1	8648000	8649000	0.9854819509500677
chr1	8650000	8651000	0.4850166967645083
chr1	8652000	8653000	2.140757343500714
chr1	8655000	8656000	0.48576063814223597
chr1	8656000	8657000	3.1766998652995384
chr1	8658000	8659000	0.9687745647964816
chr1	8659000	8660000	2.663222148998096
chr1	8660000	8661000	0.6298478766603164
chr1	8661000	8662000	-0.4410021625595763
chr1	8662000	8663000	0.35966563447383026
chr1	8663000	8664000	1.0307536873376348
chr1	8664000	8665000	0.16591903887910814
chr1	8665000	8666000	1.4620228332982297
chr1	8666000	8667000	0.367017796147274
chr1	8667000	8668000	0.06074519617570945
chr1	8668000	8669000	0.1531474810276853
chr1	8670000	8671000	1.208436254046059
chr1	8671000	8672000	0.9055738541321365
chr1	8672000	8673000	1.0872850903230877
chr1	8673000	8674000	1.4356377381335192
chr1	8674000	8675000	1.594778012115146
chr1	8676000	8677000	2.300221460409823
chr1	8678000	8679000	1.4886028577884556
chr1	8679000	8680000	3.6742377325747015
chr1	8680000	8681000	-0.1587851685504731
chr1	8681000	8682000	0.4022651729765233
chr1	8682000	8683000	1.4156744257083076
chr1	8684000	8685000	1.283078886737697
chr1	8685000	8686000	1.512123366972798
chr1	8686000	8687000	1.8436261107281273
chr1	8687000	8688000	-1.933081000673645
chr1	8688000	8689000	2.6090928629995447
chr1	8689000	8690000	0.49576879882467784
chr1	8690000	8691000	1.983283191850038
chr1	8691000	8692000	0.5439361618997988
chr1	8692000	8693000	1.1622483354456663
chr1	8693000	8694000	0.1277911179996414
chr1	8696000	8697000	2.7247592899044646
chr1	8698000	8699000	0.045531741727637624
chr1	8699000	8700000	0.7431020359248336
chr1	8700000	8701000	1.6512628173611814
chr1	8701000	8702000	0.8938414978656999
chr1	8702000	8703000	1.75171836024129
chr1	8703000	8704000	3.7958928757372585
chr1	8704000	8705000	2.41834943650168
chr1	8705000	8706000	0.9696651158553431
chr1	8707000	8708000	1.5521851504008561
chr1	8710000	8711000	2.4782089655886317
chr1	8712000	8713000	0.8071669368608031
chr1	8713000	8714000	0.67137616162436
chr1	8714000	8715000	1.382197209946629
chr1	8717000	8718000	1.338496934215544
chr1	8718000	8719000	0.14745738370586184
chr1	8719000	8720000	2.1138402780950245
chr1	8720000	8721000	2.1698771602542646
chr1	8721000	8722000	0.7958150391532831
chr1	8722000	8723000	1.0771523178731623
chr1	8723000	8724000	1.9289469224549989
chr1	8725000	8726000	0.8626100703028808
chr1	8727000	8728000	2.6732652729279107
chr1	8728000	8729000	0.506270181674871
chr1	8730000	8731000	0.3867693326329852
chr1	8731000	8732000	0.007036006993005598
chr1	8733000	8734000	0.9484456202582324
chr1	8734000	8735000	1.5594891577804562
chr1	8735000	8736000	0.05498975534394889
chr1	8737000	8738000	0.6497614722814473
chr1	8738000	8739000	3.3392484044527158
chr1	8739000	8740000	3.1666129205154787
chr1	8740000	8741000	2.2797881283798485
chr1	8741000	8742000	0.5003120289045259
chr1	8744000	8745000	0.1745576450096422
chr1	8745000	8746000	1.7203081717706667
chr1	8748000	8749000	1.3640359125903787
chr1	8749000	8750000	1.7743286651351842
chr1	8752000	8753000	0.46406707678191744
chr1	8753000	8754000	1.3663335177149925
chr1	8754000	8755000	1.1495819436104655
chr1	8755000	8756000	0.7575763942934964
chr1	8756000	8757000	0.7526917329913826
chr1	8759000	8760000	1.1667646226999973
chr1	8760000	8761000	0.26070764530818685
chr1	8761000	8762000	1.6564824716952005
chr1	8762000	8763000	-0.8839454951137421
chr1	8763000	8764000	1.356355320495648
chr1	8764000	8765000	-0.6893222670736947
chr1	8765000	8766000	1.698080912733218
chr1	8768000	8769000	0.0250080387975212
chr1	8769000	8770000	1.4944586927896646
chr1	8770000	8771000	-0.8424311672406516
chr1	8772000	8773000	0.9243995306202882
chr1	8773000	8774000	-1.0190695851539229
chr1	8775000	8776000	-0.08901011157466537
chr1	8776000	8777000	1.2286598001654967
chr1	8778000	8779000	-0.3980861914914909
chr1	8780000	8781000	1.3362177658417311
chr1	8783000	8784000	0.11288642831273502
chr1	8784000	8785000	-0.40025641687856095
chr1	8785000	8786000	0.3931371177227256
chr1	8786000	8787000	-1.1577663781357814
chr1	8790000	8791000	0.26214992294471356
chr1	8791000	8792000	-2.0781620564140058
chr1	8792000	8793000	1.6717613562863567
chr1	8796000	8797000	-0.06791056206197074
chr1	8797000	8798000	-1.071158349664881
chr1	8799000	8800000	1.4977933470212994
chr1	8800000	8801000	0.5954376766806753
chr1	8801000	8802000	1.5278208981869559
chr1	8802000	8803000	0.7443732496464225
chr1	8803000	8804000	1.11645381630691
chr1	8804000	8805000	-0.998202793730854
chr1	8810000	8811000	0.729612124385291
chr1	8811000	8812000	0.8455551686118186
chr1	8812000	8813000	2.3528395664319937
chr1	8813000	8814000	1.609168638848776
chr1	8814000	8815000	0.4137887230974985
chr1	8815000	8816000	0.5319915227409621
chr1	8816000	8817000	-0.10108329265227954
chr1	8818000	8819000	2.9726088258811534
chr1	8821000	8822000	2.4858520896284717
chr1	8822000	8823000	-0.17144992933784284
chr1	8826000	8827000	1.5007829012662064
chr1	8827000	8828000	1.5353045177782316
chr1	8829000	8830000	1.807610524416542
chr1	8830000	8831000	0.7230013582717099
chr1	8831000	8832000	0.8378722921612458
chr1	8832000	8833000	0.8995213202815519
chr1	8833000	8834000	3.486352849548521
chr1	8835000	8836000	-0.004662729934003037
chr1	8836000	8837000	2.19402223836061
chr1	8838000	8839000	2.857639233915074
chr1	8839000	8840000	1.4801227896209308
chr1	8840000	8841000	1.4797970349788965
chr1	8843000	8844000	0.9042383461175798
chr1	8845000	8846000	2.447118140521883
chr1	8846000	8847000	1.9207927807186351
chr1	8847000	8848000	2.5437163867619024
chr1	8848000	8849000	2.7260074980102615
chr1	8849000	8850000	3.1833607873760625
chr1	8854000	8855000	2.065408457512416
chr1	8855000	8856000	1.5960274359247826
chr1	8856000	8857000	1.7642960243281425
chr1	8857000	8858000	1.141517282722485
chr1	8858000	8859000	0.8492539028100481
chr1	8859000	8860000	1.3091198694577575
chr1	8860000	8861000	1.9378151432586397
chr1	8862000	8863000	1.1935293869188779
chr1	8863000	8864000	1.686484758885401
chr1	8864000	8865000	1.9034279259826987
chr1	8865000	8866000	1.4876596157316242
chr1	8867000	8868000	0.7562561128452867
chr1	8868000	8869000	1.1737073609513013
chr1	8869000	8870000	1.3154259512049615
chr1	8870000	8871000	0.6126999125391406
chr1	8871000	8872000	1.4901083453690964
chr1	8872000	8873000	1.3293203262227136
chr1	8873000	8874000	0.5438818386051082
chr1	8875000	8876000	0.8596163378857095
chr1	8876000	8877000	-0.6637491367250494
chr1	8880000	8881000	0.749602863338559
chr1	8883000	8884000	-0.18139724181621728
chr1	8884000	8885000	2.5463209695963758
chr1	8885000	8886000	1.7834197516767534
chr1	8886000	8887000	-0.18131576800120283
chr1	8887000	8888000	0.9810411898586966
chr1	8889000	8890000	1.0234407279354019
chr1	8891000	8892000	2.1967960866026646
chr1	8892000	8893000	2.583440705005912
chr1	8894000	8895000	2.693636501786499
chr1	8895000	8896000	1.4972313731013125
chr1	8896000	8897000	0.7694566178071338
chr1	8898000	8899000	1.3514441081815423
chr1	8899000	8900000	0.9160115855497113
chr1	8902000	8903000	0.6594514229817394
chr1	8903000	8904000	-0.29205404281446806
chr1	8904000	8905000	1.7966573411665216
chr1	8905000	8906000	0.9400660526321599
chr1	8908000	8909000	2.025355261886913
chr1	8909000	8910000	1.87370685944085
chr1	8911000	8912000	-1.1258732310729713
chr1	8913000	8914000	3.372093318303366
chr1	8914000	8915000	2.59756464744019
chr1	8915000	8916000	1.564507320085867
chr1	8918000	8919000	-0.783561227867487
chr1	8923000	8924000	0.9750074358069694
chr1	8924000	8925000	-0.7677651828154667
chr1	8925000	8926000	-0.8633256020561724
chr1	8926000	8927000	0.7095483587211668
chr1	8929000	8930000	-2.1865602151335684
chr1	8932000	8933000	0.5068462289205082
chr1	8933000	8934000	1.270302058169855
chr1	8937000	8938000	-0.2879749029658945
chr1	8938000	8939000	1.0519994511824122
chr1	8939000	8940000	0.7180776738129351
chr1	8940000	8941000	-0.6605998931359797
chr1	8942000	8943000	0.18978242863640235
chr1	8943000	8944000	2.616494843274807
chr1	8944000	8945000	1.780069576283325
chr1	8945000	8946000	1.8716492623817373
chr1	8947000	8948000	1.8393639430281146
chr1	8948000	8949000	0.9074392426114495
chr1	8949000	8950000	1.4777762905689364
chr1	8953000	8954000	-0.012606092252394835
chr1	8956000	8957000	-0.12071436720345573
chr1	8958000	8959000	1.3165399815869372
chr1	8961000	8962000	0.5096412804132376
chr1	8962000	8963000	2.58767793814122
chr1	8963000	8964000	4.098526661409137
chr1	8964000	8965000	2.441101598820199
chr1	8966000	8967000	3.309595622572138
chr1	8968000	8969000	1.25978291768346
chr1	8971000	8972000	3.7273304853854294
chr1	8972000	8973000	3.632442904695645
chr1	8973000	8974000	1.7253347530228764
chr1	8974000	8975000	3.3234763680233614
chr1	8976000	8977000	2.2182559253707406
chr1	8982000	8983000	2.795213743308216
chr1	8985000	8986000	1.9965237069361956
chr1	8986000	8987000	2.6672042738253716
chr1	8987000	8988000	2.321737480545032
chr1	8988000	8989000	3.4978373875058937
chr1	8989000	8990000	2.256487004019771
chr1	8990000	8991000	1.6034186584863963
chr1	8991000	8992000	2.4796543872917267
chr1	8992000	8993000	2.4310536155004985
chr1	8993000	8994000	1.0614561547725394
chr1	8994000	8995000	1.0225333438874025
chr1	8997000	8998000	1.9762048111817914
chr1	8998000	8999000	1.9778428965865826
chr1	8999000	9000000	1.7102596271980337
chr1	9000000	9001000	1.3442273887056808
chr1	9002000	9003000	3.408982956494005
chr1	9003000	9004000	1.8382937361645957
chr1	9005000	9006000	1.4359441390493226
chr1	9006000	9007000	1.871217030773076
chr1	9008000	9009000	5.928260545885777
chr1	9012000	9013000	3.3304509986386925
chr1	9013000	9014000	1.0691759017937292
chr1	9014000	9015000	1.4259867633495187
chr1	9015000	9016000	3.611332245403263
chr1	9016000	9017000	3.878485566230421
chr1	9017000	9018000	3.0225628657890837
chr1	9018000	9019000	3.084832879014625
chr1	9019000	9020000	1.7309917745114047
chr1	9021000	9022000	2.465974176094729
chr1	9022000	9023000	1.231859257111466
chr1	9025000	9026000	2.6856006683460096
chr1	9029000	9030000	1.5878340991031628
chr1	9030000	9031000	0.44269311754378254
chr1	9031000	9032000	2.8543026186624174
chr1	9032000	9033000	3.7573638397213265
chr1	9033000	9034000	1.0570814065724212
chr1	9034000	9035000	1.6635644760622281
chr1	9040000	9041000	4.270550296483535
chr1	9041000	9042000	3.6114307832679167
chr1	9042000	9043000	3.608759031835095
chr1	9046000	9047000	3.7088417898453097
chr1	9047000	9048000	3.166188223753102
chr1	9048000	9049000	3.5390098552334313
chr1	9050000	9051000	1.0486634336469736
chr1	9051000	9052000	2.2114594190157004
chr1	9052000	9053000	1.583177235153128
chr1	9054000	9055000	2.6043959840052224
chr1	9055000	9056000	0.5084009831230557
chr1	9056000	9057000	2.5576899362793037
chr1	9058000	9059000	2.481664443422936
chr1	9062000	9063000	3.17031420660955
chr1	9065000	9066000	-0.07786867323028591
chr1	9066000	9067000	0.9807249303502794
chr1	9067000	9068000	3.6893627376124494
chr1	9069000	9070000	3.8392064500369667
chr1	9071000	9072000	2.283238163267013
chr1	9074000	9075000	0.0914584545813748
chr1	9076000	9077000	1.2019135525375257
chr1	9078000	9079000	-0.049109566844425266
chr1	9079000	9080000	1.4148862676935334
chr1	9080000	9081000	3.416984591258405
chr1	9083000	9084000	1.7920518676689219
chr1	9084000	9085000	3.505789112572771
chr1	9085000	9086000	2.468738243875988
chr1	9087000	9088000	-0.7289214094461118
chr1	9088000	9089000	1.1706215080508136
chr1	9089000	9090000	2.292676158663086
chr1	9090000	9091000	0.9067055459087094
chr1	9091000	9092000	0.7594286704621499
chr1	9092000	9093000	1.2734794426368286
chr1	9093000	9094000	2.489321156469047
chr1	9094000	9095000	1.7465607450586802
chr1	9095000	9096000	0.9814747516085911
chr1	9096000	9097000	2.908930917938463
chr1	9098000	9099000	1.524844406728258
chr1	9099000	9100000	2.5555899248549454
chr1	9100000	9101000	2.4871104340761483
chr1	9101000	9102000	0.9762814090780383
chr1	9103000	9104000	0.8380212579490511
chr1	9104000	9105000	2.4868159794078886
chr1	9105000	9106000	4.795229127341376
chr1	9106000	9107000	1.6693901628972574
chr1	9107000	9108000	3.04492277471311
chr1	9108000	9109000	2.0297496944914344
chr1	9110000	9111000	2.1808622479214295
chr1	9117000	9118000	1.9945140341931655
chr1	9118000	9119000	4.64924532574558
chr1	9119000	9120000	3.5318817791475348
chr1	9120000	9121000	4.105775785271731
chr1	9122000	9123000	2.047642538154001
chr1	9124000	9125000	2.937825521238428
chr1	9125000	9126000	3.8858245493384076
chr1	9126000	9127000	0.39800732233267044
chr1	9127000	9128000	2.30844268148149
chr1	9128000	9129000	6.323017276223419
chr1	9130000	9131000	2.693991590642318
chr1	9132000	9133000	2.5102794442754583
chr1	9133000	9134000	3.0967256834074606
chr1	9134000	9135000	3.0383354808465723
chr1	9135000	9136000	2.248607705033306
chr1	9136000	9137000	1.757965182005619
chr1	9139000	9140000	0.9493884400957415
chr1	9140000	9141000	2.432287068878086
chr1	9145000	9146000	3.2178250740533816
chr1	9146000	9147000	3.821739691816305
chr1	9148000	9149000	2.7920745842569232
chr1	9150000	9151000	4.048682849753198
chr1	9151000	9152000	4.480543321809907
chr1	9152000	9153000	3.04505686765332
chr1	9157000	9158000	4.802220046451826
chr1	9158000	9159000	2.4757029553472054
chr1	9160000	9161000	1.6209832833390934
chr1	9161000	9162000	2.872591497373877
chr1	9162000	9163000	5.247345946668346
chr1	9164000	9165000	2.60604524780121
chr1	9166000	9167000	3.7277823281341496
chr1	9168000	9169000	3.9124427355779416
chr1	9169000	9170000	1.5677856510061934
chr1	9171000	9172000	1.7767548142139902
chr1	9172000	9173000	2.9013044806084687
chr1	9173000	9174000	1.7125090204574098
chr1	9174000	9175000	1.4136696373932636
chr1	9175000	9176000	3.1343176138997517
chr1	9177000	9178000	3.5621498996762884
chr1	9178000	9179000	3.6431678084894035
chr1	9180000	9181000	1.2586350964732091
chr1	9181000	9182000	2.236289107864941
chr1	9182000	9183000	6.4454983730431525
chr1	9183000	9184000	6.86985504743378
chr1	9184000	9185000	4.3558585607430595
chr1	9185000	9186000	3.743593081194998
chr1	9186000	9187000	2.0868799793622106
chr1	9187000	9188000	1.4791062068690761
chr1	9190000	9191000	3.442729769440078
chr1	9191000	9192000	2.830893994753949
chr1	9192000	9193000	1.671818816615661
chr1	9193000	9194000	4.193567819912073
chr1	9194000	9195000	4.342838131854759
chr1	9196000	9197000	3.60001859168896
chr1	9197000	9198000	3.861062779168507
chr1	9198000	9199000	3.894905826247074
chr1	9200000	9201000	4.002949368171161
chr1	9202000	9203000	2.3760043285147243
chr1	9203000	9204000	3.751850660796828
chr1	9204000	9205000	1.8748272376314554
chr1	9207000	9208000	1.87787596000296
chr1	9208000	9209000	3.048625281890716
chr1	9209000	9210000	3.3465823766141116
chr1	9210000	9211000	0.23493617786719695
chr1	9211000	9212000	2.2578690796970284
chr1	9213000	9214000	2.7033290752033783
chr1	9215000	9216000	2.147132407242248
chr1	9216000	9217000	0.7539651774206659
chr1	9217000	9218000	2.9459980193525133
chr1	9218000	9219000	2.569970877962695
chr1	9219000	9220000	1.8556375646639922
chr1	9222000	9223000	0.8933804982207422
chr1	9224000	9225000	1.7225618000898952
chr1	9225000	9226000	2.0655129987684915
chr1	9226000	9227000	2.6584967922461304
chr1	9228000	9229000	-0.698318225741182
chr1	9231000	9232000	2.692639445646865
chr1	9234000	9235000	0.8350631687193112
chr1	9235000	9236000	2.255721137228714
chr1	9236000	9237000	1.9568344167111091
chr1	9238000	9239000	2.6313672558950625
chr1	9239000	9240000	1.3254018761926125
chr1	9240000	9241000	2.3199915010774648
chr1	9241000	9242000	-0.04913134445913118
chr1	9242000	9243000	1.530783292256514
chr1	9245000	9246000	4.774208936996391
chr1	9246000	9247000	3.135030694866896
chr1	9247000	9248000	3.346228780071594
chr1	9249000	9250000	2.5328883074914685
chr1	9251000	9252000	3.6124898320376353
chr1	9252000	9253000	1.7147809586450713
chr1	9253000	9254000	2.6504209749891747
chr1	9254000	9255000	4.5542883213472765
chr1	9255000	9256000	2.256743479725741
chr1	9256000	9257000	1.2724049485345743
chr1	9257000	9258000	2.386771086164938
chr1	9260000	9261000	1.6693928068946946
chr1	9261000	9262000	1.5226962159533513
chr1	9263000	9264000	-1.2185081429502318
chr1	9265000	9266000	2.877402334964067
chr1	9267000	9268000	2.84123554237647
chr1	9268000	9269000	3.0354619410027674
chr1	9269000	9270000	4.343846796723757
chr1	9270000	9271000	2.2288401788765473
chr1	9275000	9276000	3.91619698440852
chr1	9276000	9277000	2.5234398691538296
chr1	9277000	9278000	3.194498062761968
chr1	9278000	9279000	1.9678604189162194
chr1	9279000	9280000	3.2819183380096795
chr1	9283000	9284000	1.940458132718188
chr1	9284000	9285000	2.1082109345119786
chr1	9288000	9289000	2.339008845634313
chr1	9289000	9290000	1.308023523109805
chr1	9292000	9293000	1.2312533158226353
chr1	9293000	9294000	5.136274257657445
chr1	9294000	9295000	3.451088055262571
chr1	9295000	9296000	2.4077145790037697
chr1	9296000	9297000	0.9568046401603602
chr1	9297000	9298000	2.933037207083255
chr1	9301000	9302000	2.249323586767936
chr1	9302000	9303000	2.3361326286463324
chr1	9303000	9304000	1.445656870630735
chr1	9304000	9305000	3.6222372712189945
chr1	9305000	9306000	4.7928229181296835
chr1	9306000	9307000	3.3506328585221605
chr1	9307000	9308000	0.04474915977946867
chr1	9308000	9309000	2.3495585502804865
chr1	9309000	9310000	3.5140496714404534
chr1	9310000	9311000	3.4876383842839376
chr1	9311000	9312000	1.39762588587999
chr1	9312000	9313000	2.5197850043284995
chr1	9313000	9314000	3.5320614560635577
chr1	9317000	9318000	4.31702763692322
chr1	9321000	9322000	4.772898296398925
chr1	9323000	9324000	3.9836710062794976
chr1	9324000	9325000	4.265501535568652
chr1	9326000	9327000	3.056056706429451
chr1	9327000	9328000	2.225861698247535
chr1	9330000	9331000	1.814694602202929
chr1	9332000	9333000	1.5017121143446335
chr1	9333000	9334000	3.318254173576624
chr1	9334000	9335000	2.3395269483165513
chr1	9337000	9338000	2.2620336895704307
chr1	9344000	9345000	3.481909691406576
chr1	9345000	9346000	4.8453430574449845
chr1	9346000	9347000	4.435892680537833
chr1	9348000	9349000	4.79800552472661
chr1	9353000	9354000	2.1999991986654215
chr1	9354000	9355000	2.064821979792669
chr1	9356000	9357000	7.397726398405407
chr1	9357000	9358000	2.907488751953651
chr1	9358000	9359000	3.316460900080312
chr1	9360000	9361000	3.6943025604308333
chr1	9363000	9364000	4.452612675483244
chr1	9366000	9367000	0.7886233344595474
chr1	9367000	9368000	5.949429224266662
chr1	9369000	9370000	3.6874388162595113
chr1	9370000	9371000	1.0854865634577555
chr1	9372000	9373000	3.8570098118333056
chr1	9373000	9374000	3.7994238448450113
chr1	9375000	9376000	3.8068469770823867
chr1	9376000	9377000	4.342782174880689
chr1	9377000	9378000	3.9055916704648297
chr1	9384000	9385000	4.043420265144018
chr1	9385000	9386000	4.768796237051144
chr1	9386000	9387000	2.453016405941659
chr1	9387000	9388000	3.631979552092617
chr1	9388000	9389000	1.901353062773775
chr1	9390000	9391000	0.6662593680934713
chr1	9391000	9392000	3.5129674183199167
chr1	9392000	9393000	3.679871810369925
chr1	9393000	9394000	2.0461903817791933
chr1	9394000	9395000	2.423138133638165
chr1	9395000	9396000	2.560792837715644
chr1	9397000	9398000	5.084172731586717
chr1	9398000	9399000	4.25224830120112
chr1	9399000	9400000	3.2075110312159514
chr1	9401000	9402000	3.0553008226149463
chr1	9402000	9403000	2.3677360129438094
chr1	9403000	9404000	-0.0036151539033881103
chr1	9405000	9406000	1.5338295331430811
chr1	9406000	9407000	3.0912975389478774
chr1	9409000	9410000	3.364786667816402
chr1	9410000	9411000	0.6057356665104009
chr1	9412000	9413000	2.083479204993016
chr1	9413000	9414000	3.503536134702538
chr1	9415000	9416000	1.8368956374133134
chr1	9416000	9417000	3.7323867116949816
chr1	9417000	9418000	3.498864265707272
chr1	9419000	9420000	3.09889075419769
chr1	9421000	9422000	1.491760000860157
chr1	9423000	9424000	1.2515606766413383
chr1	9425000	9426000	2.5511406067988545
chr1	9426000	9427000	3.844395705648925
chr1	9428000	9429000	1.2472214674874968
chr1	9429000	9430000	2.796947615658738
chr1	9433000	9434000	3.6863936189259787
chr1	9434000	9435000	1.1212064108068893
chr1	9435000	9436000	3.2283748484460904
chr1	9436000	9437000	2.602546653954268
chr1	9437000	9438000	1.4455592585938668
chr1	9438000	9439000	3.7948158032801
chr1	9439000	9440000	2.1402259173683644
chr1	9440000	9441000	2.833281471517323
chr1	9441000	9442000	4.490845701708071
chr1	9442000	9443000	1.2117319946052745
chr1	9443000	9444000	1.746003980010521
chr1	9444000	9445000	2.9849315575873745
chr1	9446000	9447000	1.0528443344514937
chr1	9447000	9448000	1.0293424145197105
chr1	9448000	9449000	2.5267347911513522
chr1	9451000	9452000	2.588027600086903
chr1	9452000	9453000	3.8020216802567393
chr1	9459000	9460000	1.791317708338279
chr1	9460000	9461000	2.812249434126351
chr1	9461000	9462000	1.3141084278696458
chr1	9462000	9463000	2.458829271656939
chr1	9466000	9467000	1.6109737500060313
chr1	9467000	9468000	2.694687884575377
chr1	9468000	9469000	3.0915327523987424
chr1	9471000	9472000	1.2096192602283253
chr1	9472000	9473000	1.4266121884974179
chr1	9473000	9474000	4.324837795370084
chr1	9474000	9475000	2.6941958619766475
chr1	9476000	9477000	1.288192720580844
chr1	9477000	9478000	2.51829814805323
chr1	9478000	9479000	2.403026133653921
chr1	9481000	9482000	2.267366785057493
chr1	9482000	9483000	2.5914610676530816
chr1	9483000	9484000	1.8417435736922347
chr1	9485000	9486000	2.489714066917001
chr1	9486000	9487000	0.9327157122853911
chr1	9490000	9491000	1.8491535310430198
chr1	9494000	9495000	-0.7720539505482367
chr1	9495000	9496000	3.275601769533981
chr1	9496000	9497000	0.29861650522635713
chr1	9498000	9499000	2.398642268450911
chr1	9500000	9501000	2.648572362161442
chr1	9501000	9502000	1.0186821879483063
chr1	9503000	9504000	1.986115711420769
chr1	9504000	9505000	0.89134580824582
chr1	9506000	9507000	1.4373092442862963
chr1	9512000	9513000	3.1731336293004904
chr1	9518000	9519000	0.5481102783398565
chr1	9520000	9521000	1.259763885993472
chr1	9521000	9522000	0.2595539811133227
chr1	9526000	9527000	1.2274428161073871
chr1	9527000	9528000	2.142698414160846
chr1	9528000	9529000	0.3090160319517725
chr1	9529000	9530000	3.015256251296598
chr1	9530000	9531000	1.4786387691247165
chr1	9532000	9533000	2.6185141285574836
chr1	9534000	9535000	1.2198582611377773
chr1	9538000	9539000	2.642048555757384
chr1	9539000	9540000	-0.3743535195059202
chr1	9540000	9541000	0.879316589762517
chr1	9542000	9543000	1.0967808261080154
chr1	9543000	9544000	2.6634343770601676
chr1	9544000	9545000	1.1700478933041765
chr1	9547000	9548000	1.5020765733504973
chr1	9548000	9549000	1.7116546070279992
chr1	9551000	9552000	1.485927090818169
chr1	9554000	9555000	2.2501704590624056
chr1	9556000	9557000	2.414647774115447
chr1	9557000	9558000	-0.05824902084748823
chr1	9558000	9559000	2.19364834204021
chr1	9559000	9560000	0.5630009360800594
chr1	9561000	9562000	2.570978876723893
chr1	9563000	9564000	1.5960551289007157
chr1	9566000	9567000	1.7602444332962017
chr1	9567000	9568000	-0.042565436978725446
chr1	9568000	9569000	1.0493128184006588
chr1	9569000	9570000	1.3334182730586872
chr1	9571000	9572000	1.58297162021339
chr1	9573000	9574000	1.4755542481737356
chr1	9576000	9577000	2.4779019856394586
chr1	9577000	9578000	2.952728830100804
chr1	9578000	9579000	4.288123141253208
chr1	9580000	9581000	2.5156905014164335
chr1	9581000	9582000	2.7056169056092516
chr1	9582000	9583000	4.045377898943081
chr1	9583000	9584000	1.1951180542235968
chr1	9584000	9585000	-0.34680281048267597
chr1	9586000	9587000	3.834390246960728
chr1	9588000	9589000	1.377889419565529
chr1	9589000	9590000	3.5295009488640017
chr1	9590000	9591000	1.6987701783212406
chr1	9600000	9601000	1.6162085327565698
chr1	9603000	9604000	4.516525682565967
chr1	9604000	9605000	4.053245725191815
chr1	9605000	9606000	5.695638452147806
chr1	9606000	9607000	3.8190059052799614
chr1	9607000	9608000	5.364362445740625
chr1	9608000	9609000	4.2549367224518635
chr1	9609000	9610000	3.2529027241617863
chr1	9610000	9611000	4.8843850027420865
chr1	9611000	9612000	3.1887061066517606
chr1	9614000	9615000	2.575649073898844
chr1	9615000	9616000	4.919616917595348
chr1	9617000	9618000	1.2811391867379103
chr1	9618000	9619000	1.5122363881129772
chr1	9619000	9620000	0.4686519926574102
chr1	9628000	9629000	3.4768467695077288
chr1	9630000	9631000	2.536494152546348
chr1	9631000	9632000	3.869308483354058
chr1	9633000	9634000	1.5504690184991368
chr1	9635000	9636000	2.541357864051468
chr1	9636000	9637000	2.127519058086378
chr1	9637000	9638000	1.1470962491586134
chr1	9639000	9640000	2.775602383080041
chr1	9640000	9641000	0.9957045706884687
chr1	9641000	9642000	2.0558444103881244
chr1	9644000	9645000	3.311912021094255
chr1	9646000	9647000	1.6685666663066907
chr1	9647000	9648000	1.9021456221165807
chr1	9648000	9649000	0.8064422667832587
chr1	9649000	9650000	0.21564311367289968
chr1	9650000	9651000	1.5691642527806542
chr1	9651000	9652000	3.6789804241250965
chr1	9652000	9653000	6.199995858600699
chr1	9653000	9654000	1.6543938035234624
chr1	9654000	9655000	1.5130921417367273
chr1	9657000	9658000	1.0056782128243351
chr1	9659000	9660000	2.5312172937492456
chr1	9660000	9661000	2.1164922096559957
chr1	9661000	9662000	1.902403914205657
chr1	9662000	9663000	2.3733745542780817
chr1	9669000	9670000	0.959588898629062
chr1	9671000	9672000	1.6835397389419737
chr1	9672000	9673000	2.260249675892616
chr1	9673000	9674000	0.9779319049127237
chr1	9676000	9677000	1.0208404377461922
chr1	9677000	9678000	2.7563050665131623
chr1	9678000	9679000	1.7595572331451157
chr1	9680000	9681000	1.7510724363103156
chr1	9681000	9682000	0.4236319129225145
chr1	9685000	9686000	3.826165267075712
chr1	9686000	9687000	2.161321241617089
chr1	9687000	9688000	2.9506095823151077
chr1	9688000	9689000	2.4181109730202652
chr1	9689000	9690000	6.089749954982386
chr1	9690000	9691000	3.9274299261347525
chr1	9691000	9692000	2.407823948356623
chr1	9692000	9693000	0.874827539572173
chr1	9693000	9694000	3.220271665678101
chr1	9694000	9695000	3.1782224060529125
chr1	9698000	9699000	2.957909355271462
chr1	9699000	9700000	3.440766948775099
chr1	9700000	9701000	5.128042660663198
chr1	9703000	9704000	1.846811185857314
chr1	9704000	9705000	5.0053154183492445
chr1	9709000	9710000	1.8246454261765186
chr1	9710000	9711000	4.671963655770917
chr1	9711000	9712000	1.9148331472309865
chr1	9712000	9713000	2.075889511022727
chr1	9714000	9715000	3.8613019218942712
chr1	9715000	9716000	4.109800138765659
chr1	9717000	9718000	5.436424347623149
chr1	9718000	9719000	7.210647548615096
chr1	9719000	9720000	5.5342861330653585
chr1	9720000	9721000	9.0055046595696
chr1	9722000	9723000	7.591310096059881
chr1	9723000	9724000	4.939958179134249
chr1	9724000	9725000	7.338685223494358
chr1	9726000	9727000	-1.2911229985531008
chr1	9727000	9728000	1.4798827819645088
chr1	9728000	9729000	2.2955200906690503
chr1	9729000	9730000	1.9411068011863335
chr1	9730000	9731000	5.631298642954576
chr1	9732000	9733000	1.5837797663149091
chr1	9733000	9734000	3.5245860494358197
chr1	9734000	9735000	4.832765862670688
chr1	9735000	9736000	3.432564777820497
chr1	9736000	9737000	3.1428292845001127
chr1	9737000	9738000	1.2985865310010034
chr1	9738000	9739000	3.814289956805198
chr1	9740000	9741000	2.227879476362387
chr1	9741000	9742000	2.4055575256394963
chr1	9742000	9743000	1.4027378373412296
chr1	9743000	9744000	0.7303367800218837
chr1	9744000	9745000	2.56801696524609
chr1	9748000	9749000	-1.0391760637737186
chr1	9749000	9750000	2.712797458784793
chr1	9751000	9752000	1.3005035480287261
chr1	9752000	9753000	1.3595973664682246
chr1	9753000	9754000	1.5640694096135124
chr1	9754000	9755000	2.111487261823932
chr1	9755000	9756000	2.4762371041584075
chr1	9756000	9757000	-0.7925893745240024
chr1	9758000	9759000	0.7689761033377632
chr1	9759000	9760000	1.4555761384455332
chr1	9761000	9762000	0.19640164523046413
chr1	9763000	9764000	3.081477867991851
chr1	9765000	9766000	1.9255703381434994
chr1	9766000	9767000	1.0802101684035281
chr1	9771000	9772000	-0.04292928617846978
chr1	9773000	9774000	1.1767479707888664
chr1	9775000	9776000	2.585539963838116
chr1	9776000	9777000	1.9115309341469302
chr1	9778000	9779000	2.039713229769585
chr1	9779000	9780000	-0.12812779002753255
chr1	9780000	9781000	0.9011839834810239
chr1	9781000	9782000	0.5681009923681913
chr1	9782000	9783000	1.3332909900679215
chr1	9783000	9784000	1.471442428309464
chr1	9784000	9785000	0.21763655787786165
chr1	9789000	9790000	0.9570333625826277
chr1	9790000	9791000	0.5105390155521015
chr1	9792000	9793000	1.047096628173835
chr1	9793000	9794000	0.6874675507219468
chr1	9794000	9795000	0.6549581097069332
chr1	9797000	9798000	0.6166461237206226
chr1	9798000	9799000	0.7349989796877621
chr1	9801000	9802000	1.1226342847200974
chr1	9802000	9803000	-2.37008247359526
chr1	9803000	9804000	-0.7187923046263938
chr1	9806000	9807000	1.200595959925456
chr1	9807000	9808000	3.272488557839182
chr1	9808000	9809000	-0.024762799272029637
chr1	9809000	9810000	2.8863847663948765
chr1	9813000	9814000	-0.1382500755903923
chr1	9815000	9816000	1.0967198791344321
chr1	9817000	9818000	1.11569994077153
chr1	9819000	9820000	0.7217765857859392
chr1	9820000	9821000	0.06993734961799485
chr1	9821000	9822000	1.1828655022156953
chr1	9822000	9823000	0.9855399026995529
chr1	9823000	9824000	6.255971793515563
chr1	9824000	9825000	4.9907482865488255
chr1	9825000	9826000	3.525463313994225
chr1	9826000	9827000	3.481783377755225
chr1	9835000	9836000	3.31567264967737
chr1	9836000	9837000	2.5274212140356958
chr1	9839000	9840000	2.354367779826909
chr1	9840000	9841000	2.318655161396792
chr1	9841000	9842000	4.278612402275867
chr1	9842000	9843000	4.827684243953149
chr1	9843000	9844000	3.5941913630875137
chr1	9844000	9845000	3.5133080407173356
chr1	9846000	9847000	4.7610451603147785
chr1	9848000	9849000	4.256480490797912
chr1	9849000	9850000	3.668042897996058
chr1	9851000	9852000	4.82245463053443
chr1	9852000	9853000	2.9211817081614266
chr1	9853000	9854000	0.6578032143885173
chr1	9858000	9859000	1.7078054955573936
chr1	9859000	9860000	2.8321947126163303
chr1	9861000	9862000	2.5120337601510525
chr1	9862000	9863000	3.1166848857622993
chr1	9863000	9864000	3.930618406952347
chr1	9866000	9867000	1.9160327660511696
chr1	9867000	9868000	4.6312040082511805
chr1	9868000	9869000	3.321406975690588
chr1	9869000	9870000	2.0970300142677023
chr1	9870000	9871000	3.744650002225396
chr1	9871000	9872000	5.1899267401092315
chr1	9872000	9873000	4.033908996734418
chr1	9873000	9874000	2.651746023401555
chr1	9874000	9875000	3.2063060544835693
chr1	9875000	9876000	3.7562143880179755
chr1	9876000	9877000	2.876326647988987
chr1	9877000	9878000	3.497375346035974
chr1	9878000	9879000	3.951594651719836
chr1	9879000	9880000	2.6023894378565404
chr1	9880000	9881000	2.734059682285846
chr1	9882000	9883000	2.0864520127837225
chr1	9883000	9884000	5.582975327197611
chr1	9884000	9885000	3.6874936586829414
chr1	9885000	9886000	2.485454826678399
chr1	9886000	9887000	3.636245038897835
chr1	9887000	9888000	1.0806435718340333
chr1	9888000	9889000	1.327617094767411
chr1	9889000	9890000	3.5474618427434788
chr1	9890000	9891000	1.7900604628093815
chr1	9893000	9894000	1.798049518030079
chr1	9898000	9899000	1.0561105795435886
chr1	9900000	9901000	2.18526108964781
chr1	9901000	9902000	3.1609181039123015
chr1	9902000	9903000	-0.5117349874671914
chr1	9903000	9904000	1.12399077734259
chr1	9904000	9905000	2.6160631263071434
chr1	9905000	9906000	2.0407560049660423
chr1	9906000	9907000	1.4703878156878296
chr1	9907000	9908000	2.8080577203301367
chr1	9909000	9910000	2.1186568961937406
chr1	9910000	9911000	2.9074684592550732
chr1	9911000	9912000	1.9770693930878842
chr1	9912000	9913000	2.806760048973294
chr1	9918000	9919000	1.7548298648799514
chr1	9920000	9921000	2.0686141330253243
chr1	9922000	9923000	2.3768940455700984
chr1	9924000	9925000	2.4421131674282757
chr1	9929000	9930000	0.8053469390174244
chr1	9930000	9931000	0.29904623509761996
chr1	9931000	9932000	1.8067994995612224
chr1	9934000	9935000	1.7210311561228429
chr1	9935000	9936000	1.1521612630171059
chr1	9938000	9939000	0.22604694670683087
chr1	9940000	9941000	0.4197916153082679
chr1	9942000	9943000	0.7442629356914998
chr1	9943000	9944000	2.1835299125843712
chr1	9944000	9945000	1.4455890065704542
chr1	9945000	9946000	2.4683156822900054
chr1	9946000	9947000	2.7533133754331454
chr1	9947000	9948000	2.669635298843056
chr1	9948000	9949000	1.9398401621912775
chr1	9950000	9951000	2.421045456328736
chr1	9951000	9952000	2.529471335287258
chr1	9952000	9953000	0.8456549300949254
chr1	9957000	9958000	2.6936318936976886
chr1	9960000	9961000	2.801292980303717
chr1	9967000	9968000	-0.848322581664245
chr1	9969000	9970000	1.2525316664656612
chr1	9970000	9971000	1.4481933060319754
chr1	9971000	9972000	0.7450326239719727
chr1	9975000	9976000	0.9415363004664413
chr1	9977000	9978000	1.0609324696108346
chr1	9978000	9979000	2.1854129405027716
chr1	9981000	9982000	1.0301097429896806
chr1	9982000	9983000	1.7702147345589259
chr1	9984000	9985000	2.901087985510131
chr1	9985000	9986000	2.4484742479905726
chr1	9987000	9988000	1.6301836961860772
chr1	9989000	9990000	2.2864519135616947
chr1	9990000	9991000	-0.4680520023000754
chr1	9991000	9992000	2.2277178270550193
chr1	9993000	9994000	3.114201631769906
chr1	9997000	9998000	5.913846634986373
chr1	10001000	10002000	2.3850778835437416
chr1	10002000	10003000	2.696146813967813
chr1	10003000	10004000	1.9868763732016408
chr1	10005000	10006000	2.570942888750366
chr1	10006000	10007000	1.1529486770067021
chr1	10007000	10008000	2.102444715969726
chr1	10011000	10012000	1.2666878261240997
chr1	10017000	10018000	-0.26377077881973
chr1	10018000	10019000	1.331173578752574
chr1	10020000	10021000	-0.44307156483048005
chr1	10021000	10022000	0.8604131420917768
chr1	10024000	10025000	0.9620227402276459
chr1	10027000	10028000	1.0180986225709858
chr1	10031000	10032000	2.7650815063422565
chr1	10032000	10033000	2.5568033612812315
chr1	10033000	10034000	3.2388565629339303
chr1	10034000	10035000	1.5528504790375415
chr1	10037000	10038000	0.6661330776659882
chr1	10038000	10039000	2.723333190356075
chr1	10039000	10040000	1.5537324297527206
chr1	10040000	10041000	-0.468207487350003
chr1	10042000	10043000	2.0709178770996863
chr1	10044000	10045000	2.306287469826265
chr1	10045000	10046000	1.3915567355295446
chr1	10046000	10047000	0.5862827541628696
chr1	10048000	10049000	-0.025255404049460643
chr1	10051000	10052000	1.2754818883785894
chr1	10052000	10053000	1.4211421347983932
chr1	10055000	10056000	-0.8757513609655758
chr1	10056000	10057000	1.0636100746349397
chr1	10058000	10059000	3.571018256876537
chr1	10059000	10060000	1.2534897010118642
chr1	10060000	10061000	0.04328409880401209
chr1	10063000	10064000	1.0396886503812721
chr1	10064000	10065000	0.842260208719264
chr1	10065000	10066000	2.029172938546386
chr1	10069000	10070000	1.8370272864521957
chr1	10071000	10072000	1.9303958249095072
chr1	10072000	10073000	2.442911466110548
chr1	10074000	10075000	1.8055425934307363
chr1	10075000	10076000	1.3920427874583496
chr1	10077000	10078000	0.8172045873806243
chr1	10078000	10079000	2.579205652067084
chr1	10079000	10080000	1.3520190855330836
chr1	10080000	10081000	1.666323333200134
chr1	10081000	10082000	1.7607383518785946
chr1	10083000	10084000	1.018810080503225
chr1	10085000	10086000	2.025262389155316
chr1	10086000	10087000	1.232899732004555
chr1	10087000	10088000	0.9351315428131851
chr1	10088000	10089000	1.1279401518463072
chr1	10090000	10091000	-0.06416128509627733
chr1	10091000	10092000	0.38393492850284777
chr1	10092000	10093000	0.7867940269062831
chr1	10093000	10094000	0.5038769415747721
chr1	10095000	10096000	1.4753314374458815
chr1	10096000	10097000	-0.2292557908953794
chr1	10097000	10098000	1.0042011688494945
chr1	10098000	10099000	2.2848394570756683
chr1	10099000	10100000	1.1292508558422223
chr1	10100000	10101000	3.110759213451828
chr1	10104000	10105000	1.347955180197641
chr1	10105000	10106000	2.807274069632065
chr1	10106000	10107000	4.226654578726501
chr1	10107000	10108000	2.4505754609434036
chr1	10109000	10110000	1.2155302843257545
chr1	10110000	10111000	0.944232056339005
chr1	10111000	10112000	2.580558371655958
chr1	10112000	10113000	1.102210839873616
chr1	10113000	10114000	2.3001816572911458
chr1	10116000	10117000	1.9346608432435053
chr1	10117000	10118000	2.4086351763104865
chr1	10119000	10120000	3.8595745537716657
chr1	10120000	10121000	2.9578571050467124
chr1	10121000	10122000	0.7484440644903845
chr1	10122000	10123000	3.3002705292794428
chr1	10124000	10125000	2.759315746275016
chr1	10125000	10126000	0.7169003138144737
chr1	10126000	10127000	0.6934261914832787
chr1	10127000	10128000	1.773916146459672
chr1	10128000	10129000	1.3903391199729653
chr1	10129000	10130000	0.6204980070952355
chr1	10130000	10131000	2.66466089450043
chr1	10131000	10132000	0.7974929302465709
chr1	10132000	10133000	2.8904255029597508
chr1	10133000	10134000	2.02145335807435
chr1	10134000	10135000	0.9144634440312179
chr1	10136000	10137000	0.6290932006081286
chr1	10138000	10139000	2.9482506605362606
chr1	10139000	10140000	1.2094121357452927
chr1	10140000	10141000	1.8246837782673717
chr1	10141000	10142000	1.9415679853097503
chr1	10142000	10143000	1.5632375097100935
chr1	10143000	10144000	1.7049171217753316
chr1	10144000	10145000	1.5756713505421933
chr1	10145000	10146000	3.293765797020639
chr1	10146000	10147000	1.1540332829195505
chr1	10147000	10148000	2.427900808373269
chr1	10149000	10150000	2.0751213794067844
chr1	10154000	10155000	1.226808147834615
chr1	10155000	10156000	1.2418450177199893
chr1	10157000	10158000	2.081320002519574
chr1	10158000	10159000	3.1129077148095035
chr1	10159000	10160000	0.8579815907824182
chr1	10160000	10161000	1.646278764563645
chr1	10161000	10162000	4.106306471064418
chr1	10164000	10165000	2.3574627921567437
chr1	10165000	10166000	2.596311208823675
chr1	10166000	10167000	1.8405505618013942
chr1	10168000	10169000	4.938962554454597
chr1	10169000	10170000	3.242290822380033
chr1	10170000	10171000	2.0136455499828902
chr1	10171000	10172000	3.913015365798159
chr1	10172000	10173000	2.6292500813268216
chr1	10173000	10174000	3.2091730113764525
chr1	10178000	10179000	2.5462352617252226
chr1	10179000	10180000	3.929734972015498
chr1	10180000	10181000	2.569427226352361
chr1	10182000	10183000	-0.679586631152316
chr1	10193000	10194000	2.959799748842111
chr1	10194000	10195000	2.8440897754814927
chr1	10196000	10197000	1.2086632508930533
chr1	10198000	10199000	1.1477793737163076
chr1	10200000	10201000	0.28451937781337167
chr1	10201000	10202000	1.341041131159754
chr1	10204000	10205000	1.8014593998938562
chr1	10208000	10209000	1.426519546357021
chr1	10209000	10210000	1.253170084528196
chr1	10210000	10211000	4.089921252409843
chr1	10211000	10212000	2.5944544209723617
chr1	10212000	10213000	1.3953429369704895
chr1	10213000	10214000	1.3514026542195683
chr1	10218000	10219000	1.0622437248787244
chr1	10220000	10221000	1.7690082797118265
chr1	10222000	10223000	-1.0478469362487925
chr1	10224000	10225000	-0.4334607483838285
chr1	10225000	10226000	0.34384942943682617
chr1	10226000	10227000	1.1220797380864747
chr1	10228000	10229000	1.664767804312243
chr1	10232000	10233000	1.7132690548823086
chr1	10236000	10237000	2.1689813963233022
chr1	10237000	10238000	1.3433466715319466
chr1	10239000	10240000	1.045466352762619
chr1	10241000	10242000	-0.016465986725699783
chr1	10242000	10243000	1.6878557893601502
chr1	10243000	10244000	1.1291530703879207
chr1	10245000	10246000	1.03864669304128
chr1	10246000	10247000	3.227891166450109
chr1	10247000	10248000	1.5437826220005832
chr1	10248000	10249000	0.8788931651857042
chr1	10249000	10250000	0.13934896298778318
chr1	10250000	10251000	0.4647947288353514
chr1	10252000	10253000	0.09633163835586617
chr1	10253000	10254000	-1.5244914983854059
chr1	10255000	10256000	2.0167372274494264
chr1	10256000	10257000	1.2479003548810634
chr1	10258000	10259000	1.5105315013360783
chr1	10261000	10262000	0.6836277676999496
chr1	10262000	10263000	0.9136321906239121
chr1	10263000	10264000	0.8338957024556565
chr1	10264000	10265000	0.8392184011187451
chr1	10265000	10266000	1.5163981480004753
chr1	10266000	10267000	0.9363482850835575
chr1	10267000	10268000	1.8451990441864534
chr1	10271000	10272000	1.9520818699068088
chr1	10275000	10276000	2.733016146442549
chr1	10276000	10277000	1.9613890588758491
chr1	10278000	10279000	3.6233316232732617
chr1	10280000	10281000	0.11121934423366622
chr1	10281000	10282000	0.7750453430811532
chr1	10282000	10283000	2.4759419481557905
chr1	10284000	10285000	2.2192541349726556
chr1	10285000	10286000	2.1123766558617745
chr1	10286000	10287000	1.9953923536425149
chr1	10287000	10288000	1.1739924615932156
chr1	10288000	10289000	0.30485861674341513
chr1	10289000	10290000	-0.2241497565447805
chr1	10290000	10291000	2.630295136692273
chr1	10292000	10293000	1.1836694520816038
chr1	10294000	10295000	1.248842581000339
chr1	10295000	10296000	1.738592273652355
chr1	10296000	10297000	3.1523830555621584
chr1	10298000	10299000	0.8293804877490281
chr1	10299000	10300000	1.9644605979745442
chr1	10300000	10301000	1.082913917560227
chr1	10301000	10302000	2.4708848992439196
chr1	10302000	10303000	1.9173951313890292
chr1	10303000	10304000	5.197594687430139
chr1	10304000	10305000	2.2157357675225637
chr1	10305000	10306000	1.05487380652333
chr1	10306000	10307000	2.1360169551458505
chr1	10307000	10308000	3.102172013629261
chr1	10308000	10309000	1.564885540613056
chr1	10309000	10310000	0.6424744509653985
chr1	10310000	10311000	2.3835126509618405
chr1	10312000	10313000	1.8256964092860495
chr1	10313000	10314000	0.46982195944730915
chr1	10314000	10315000	0.1904614352434091
chr1	10317000	10318000	2.281541396442886
chr1	10318000	10319000	2.356250094528921
chr1	10319000	10320000	1.3094266287203242
chr1	10320000	10321000	1.2513731505950367
chr1	10322000	10323000	2.7559232156831612
chr1	10323000	10324000	2.3710350864243517
chr1	10325000	10326000	2.564817629824977
chr1	10326000	10327000	5.238850470533076
chr1	10328000	10329000	0.7007936219463877
chr1	10329000	10330000	0.9122118709101038
chr1	10330000	10331000	0.6282293858906159
chr1	10335000	10336000	2.9451918281531118
chr1	10336000	10337000	2.369439482473772
chr1	10337000	10338000	4.014672807991987
chr1	10338000	10339000	0.8623246925134179
chr1	10339000	10340000	3.086326161074341
chr1	10340000	10341000	0.892100024723394
chr1	10341000	10342000	1.0631456647442288
chr1	10342000	10343000	1.1651700229016675
chr1	10343000	10344000	2.552732077633617
chr1	10344000	10345000	2.7972229085142915
chr1	10345000	10346000	3.088202029179864
chr1	10346000	10347000	2.9987947645640887
chr1	10347000	10348000	2.275361195494114
chr1	10348000	10349000	2.8807934597732707
chr1	10352000	10353000	2.0342763236864223
chr1	10353000	10354000	2.3617860310501415
chr1	10354000	10355000	2.1259221687598817
chr1	10355000	10356000	-0.32851984081389896
chr1	10356000	10357000	2.910210689546324
chr1	10357000	10358000	1.277325532604991
chr1	10359000	10360000	2.8458010169221497
chr1	10361000	10362000	2.882449687248238
chr1	10363000	10364000	2.2855808355930702
chr1	10365000	10366000	4.019309099577281
chr1	10366000	10367000	2.590676219436624
chr1	10368000	10369000	2.769502555849656
chr1	10370000	10371000	1.8501640746553218
chr1	10371000	10372000	1.4576770363356035
chr1	10374000	10375000	4.308170965530899
chr1	10376000	10377000	3.2912804585086364
chr1	10377000	10378000	2.8019827558759864
chr1	10378000	10379000	1.0791074766260313
chr1	10379000	10380000	3.318222151957898
chr1	10380000	10381000	1.316426297651132
chr1	10382000	10383000	2.7854710388655004
chr1	10383000	10384000	1.6448821406415228
chr1	10384000	10385000	3.1487709169976066
chr1	10385000	10386000	4.075572974979121
chr1	10388000	10389000	-0.2111758225400933
chr1	10389000	10390000	2.1475460849847057
chr1	10396000	10397000	2.6167166866648492
chr1	10400000	10401000	1.817690951204916
chr1	10401000	10402000	0.3342440844835963
chr1	10404000	10405000	1.950984483749819
chr1	10406000	10407000	-0.5274690820406353
chr1	10407000	10408000	1.2626743714408921
chr1	10408000	10409000	2.6151977232324657
chr1	10412000	10413000	2.0974735612299327
chr1	10413000	10414000	3.208077557285719
chr1	10414000	10415000	0.5646234887289104
chr1	10415000	10416000	0.7089213650329514
chr1	10416000	10417000	1.8433394223583526
chr1	10417000	10418000	2.8666474557172403
chr1	10418000	10419000	0.9760993947039174
chr1	10421000	10422000	0.5081810402455924
chr1	10424000	10425000	1.7767581743594651
chr1	10427000	10428000	-0.23611495675709845
chr1	10432000	10433000	0.7427586698725707
chr1	10433000	10434000	0.23172997665847764
chr1	10434000	10435000	2.3433608585962618
chr1	10435000	10436000	1.7226237659254708
chr1	10438000	10439000	0.4143449481523667
chr1	10439000	10440000	2.0380359116335978
chr1	10440000	10441000	2.898398800946703
chr1	10447000	10448000	1.6931708774345393
chr1	10449000	10450000	2.9581992612663024
chr1	10457000	10458000	0.37167370203006955
chr1	10461000	10462000	-3.3308103887378624
chr1	10462000	10463000	-0.06345612497637455
chr1	10463000	10464000	2.7082806675168567
chr1	10464000	10465000	2.065342553590538
chr1	10465000	10466000	1.690825924655685
chr1	10467000	10468000	1.9598370964017582
chr1	10472000	10473000	4.956251128448876
chr1	10473000	10474000	2.304717285672649
chr1	10474000	10475000	2.9990436341518043
chr1	10475000	10476000	2.014746867974471
chr1	10476000	10477000	1.0092502873197704
chr1	10477000	10478000	0.7855304258762388
chr1	10478000	10479000	2.926100532795642
chr1	10479000	10480000	0.8937459667657968
chr1	10483000	10484000	-0.4309178111892992
chr1	10489000	10490000	1.6088871367153585
chr1	10492000	10493000	2.201835271150911
chr1	10493000	10494000	2.4271233842036364
chr1	10494000	10495000	4.341166753221024
chr1	10495000	10496000	4.239954450532794
chr1	10496000	10497000	2.419296170014131
chr1	10501000	10502000	3.2923926739404057
chr1	10504000	10505000	1.1722029196666184
chr1	10507000	10508000	0.02054409722944959
chr1	10508000	10509000	0.9196480633811823
chr1	10509000	10510000	3.05969107001788
chr1	10510000	10511000	2.093527088047673
chr1	10511000	10512000	3.2927170114161792
chr1	10512000	10513000	4.562919800325218
chr1	10513000	10514000	2.811133504649678
chr1	10514000	10515000	4.446196786348721
chr1	10515000	10516000	2.724644948585602
chr1	10516000	10517000	2.702417351373535
chr1	10517000	10518000	2.447725894186687
chr1	10518000	10519000	2.060116969031561
chr1	10519000	10520000	3.8710876830296446
chr1	10522000	10523000	3.056067016183358
chr1	10524000	10525000	2.877994428042167
chr1	10528000	10529000	3.6323877131991495
chr1	10529000	10530000	4.230225167104423
chr1	10530000	10531000	2.1451214943186985
chr1	10531000	10532000	3.356620085270089
chr1	10532000	10533000	3.3242490846440322
chr1	10533000	10534000	2.772791858061761
chr1	10534000	10535000	2.375731582396431
chr1	10535000	10536000	2.43680171378644
chr1	10536000	10537000	3.5277139930974792
chr1	10539000	10540000	4.598252264594641
chr1	10540000	10541000	2.30138752610616
chr1	10541000	10542000	2.8032343555283643
chr1	10543000	10544000	0.9902463065250929
chr1	10544000	10545000	2.719790626941245
chr1	10545000	10546000	-0.5961073959964313
chr1	10547000	10548000	2.2981734507817113
chr1	10548000	10549000	3.218077463346789
chr1	10550000	10551000	2.939980253740751
chr1	10551000	10552000	2.9527642138668253
chr1	10553000	10554000	3.1331943126832975
chr1	10555000	10556000	2.8488059953432265
chr1	10556000	10557000	3.599179664621192
chr1	10557000	10558000	1.6909283424930956
chr1	10559000	10560000	2.020451431422648
chr1	10561000	10562000	2.2604735050069333
chr1	10562000	10563000	2.6318783657354436
chr1	10565000	10566000	0.4512759966593818
chr1	10567000	10568000	2.555080016490064
chr1	10569000	10570000	2.024723276889177
chr1	10572000	10573000	-0.28100725667985565
chr1	10574000	10575000	2.8521394939441524
chr1	10575000	10576000	1.5319724697293093
chr1	10576000	10577000	1.4787382281525943
chr1	10579000	10580000	2.746038993626728
chr1	10580000	10581000	1.1628070340736036
chr1	10582000	10583000	2.0122382800580314
chr1	10584000	10585000	2.118872782047898
chr1	10585000	10586000	0.7472324999088715
chr1	10589000	10590000	2.025143376963699
chr1	10590000	10591000	3.0189949903210938
chr1	10591000	10592000	3.4779649220184963
chr1	10592000	10593000	3.0993381021013353
chr1	10593000	10594000	2.1827288620050203
chr1	10594000	10595000	1.4464390375343896
chr1	10595000	10596000	3.805100048540949
chr1	10596000	10597000	2.450800282442063
chr1	10597000	10598000	5.725262910440355
chr1	10598000	10599000	2.4702417195046262
chr1	10599000	10600000	3.4644114899330862
chr1	10602000	10603000	2.6461133237331094
chr1	10603000	10604000	2.4085126296400907
chr1	10604000	10605000	2.8057493698156026
chr1	10605000	10606000	2.8012141675521987
chr1	10606000	10607000	1.3571921410671375
chr1	10607000	10608000	0.9490491774798578
chr1	10609000	10610000	1.7185845714622212
chr1	10610000	10611000	2.5295962911890593
chr1	10611000	10612000	3.5771558747963375
chr1	10612000	10613000	1.6198966756656856
chr1	10613000	10614000	5.039746918170947
chr1	10614000	10615000	2.9920330034486216
chr1	10615000	10616000	2.5608645060679085
chr1	10616000	10617000	3.9875809451374313
chr1	10617000	10618000	3.9247054572259814
chr1	10618000	10619000	1.9676972588186636
chr1	10619000	10620000	3.0136499587086387
chr1	10620000	10621000	2.975323942686224
chr1	10622000	10623000	2.7289442794986143
chr1	10623000	10624000	4.405800700561517
chr1	10624000	10625000	3.912733105000859
chr1	10625000	10626000	2.3039663956181915
chr1	10626000	10627000	3.4872174706867654
chr1	10627000	10628000	3.417559835620963
chr1	10628000	10629000	4.5115536243308
chr1	10629000	10630000	8.480201938205871
chr1	10630000	10631000	4.122600275226376
chr1	10637000	10638000	0.18220980902483982
chr1	10638000	10639000	5.9070240685831745
chr1	10639000	10640000	4.0101408675035435
chr1	10646000	10647000	6.399755996701509
chr1	10647000	10648000	4.8994634994260196
chr1	10650000	10651000	0.7110634862376229
chr1	10656000	10657000	2.3813182309713294
chr1	10657000	10658000	5.716824614137917
chr1	10666000	10667000	5.1870737184089135
chr1	10676000	10677000	4.511578136078361
chr1	10679000	10680000	4.671773942032489
chr1	10682000	10683000	3.507793120463574
chr1	10683000	10684000	2.7788365639353545
chr1	10692000	10693000	2.9360648365800825
chr1	10694000	10695000	6.555016367706271
chr1	10696000	10697000	2.9006901946251755
chr1	10697000	10698000	4.723109588725555
chr1	10699000	10700000	4.553400308345225
chr1	10700000	10701000	4.196103545578778
chr1	10701000	10702000	6.259689076681461
chr1	10702000	10703000	3.0138044377495166
chr1	10703000	10704000	3.057605508274902
chr1	10706000	10707000	4.318009478725209
chr1	10707000	10708000	5.035329317470282
chr1	10708000	10709000	2.4786394493156334
chr1	10709000	10710000	5.130302800826435
chr1	10710000	10711000	3.6922499984907096
chr1	10711000	10712000	4.366364396286409
chr1	10712000	10713000	3.041461520398419
chr1	10713000	10714000	3.791831836577778
chr1	10714000	10715000	2.4130446700975163
chr1	10717000	10718000	4.641345021687688
chr1	10719000	10720000	4.006093008312412
chr1	10720000	10721000	5.686277460243254
chr1	10721000	10722000	5.386340824792839
chr1	10723000	10724000	2.6651348825491588
chr1	10724000	10725000	4.090866826700351
chr1	10725000	10726000	4.35051287745789
chr1	10726000	10727000	5.74828344817252
chr1	10727000	10728000	5.272756584376564
chr1	10728000	10729000	2.01326620548351
chr1	10730000	10731000	2.044360594925359
chr1	10731000	10732000	3.808868282933456
chr1	10732000	10733000	2.189584422778663
chr1	10733000	10734000	3.6174490199509455
chr1	10735000	10736000	5.112398366771898
chr1	10736000	10737000	2.8171020571379946
chr1	10739000	10740000	4.848553023869957
chr1	10741000	10742000	4.997280702021423
chr1	10742000	10743000	2.258106158437448
chr1	10745000	10746000	2.126424266097399
chr1	10747000	10748000	4.255912626106082
chr1	10748000	10749000	3.4321164472156886
chr1	10749000	10750000	2.0296272664792734
chr1	10750000	10751000	3.7454152425517875
chr1	10751000	10752000	3.662893563422268
chr1	10753000	10754000	1.9767975902163983
chr1	10754000	10755000	2.928249829893264
chr1	10755000	10756000	4.280587746223387
chr1	10756000	10757000	5.862023885458971
chr1	10757000	10758000	4.609504548965947
chr1	10759000	10760000	4.199624020499799
chr1	10762000	10763000	4.0956613777060955
chr1	10763000	10764000	3.468385385086703
chr1	10765000	10766000	3.3404415998228743
chr1	10766000	10767000	2.9431488076669465
chr1	10767000	10768000	4.159468847201033
chr1	10768000	10769000	3.665120083557726
chr1	10769000	10770000	1.5568241515436219
chr1	10770000	10771000	1.5890089300681198
chr1	10771000	10772000	3.4284937256328356
chr1	10772000	10773000	3.2488390488831977
chr1	10774000	10775000	4.352821005658512
chr1	10775000	10776000	3.9223546844724435
chr1	10776000	10777000	4.1436189891094894
chr1	10777000	10778000	4.440609854174108
chr1	10778000	10779000	3.39879473043182
chr1	10780000	10781000	1.821918982908863
chr1	10784000	10785000	1.0553745938386203
chr1	10786000	10787000	3.751410325629027
chr1	10787000	10788000	1.9021417571386372
chr1	10788000	10789000	4.0602164306657995
chr1	10790000	10791000	2.2908672897062297
chr1	10794000	10795000	5.619053439045148
chr1	10797000	10798000	1.9051290376579333
chr1	10798000	10799000	4.791422253928537
chr1	10799000	10800000	2.199684042069864
chr1	10800000	10801000	2.57048594504608
chr1	10801000	10802000	2.233619451500274
chr1	10802000	10803000	2.5287325601677955
chr1	10803000	10804000	1.9835642594414025
chr1	10804000	10805000	5.056828100269962
chr1	10805000	10806000	1.3083150044675957
chr1	10806000	10807000	1.1417577113461694
chr1	10807000	10808000	0.8456517820487324
chr1	10808000	10809000	3.1273448572748093
chr1	10809000	10810000	2.892847695115567
chr1	10810000	10811000	1.3369299284065765
chr1	10812000	10813000	1.6960034794130767
chr1	10813000	10814000	1.9849980504052203
chr1	10814000	10815000	0.6798849298521841
chr1	10819000	10820000	2.6185460985818185
chr1	10823000	10824000	0.42170274757420617
chr1	10825000	10826000	3.3475775790933975
chr1	10826000	10827000	3.368762923224746
chr1	10827000	10828000	-0.6101546917425397
chr1	10828000	10829000	0.9498769389030185
chr1	10832000	10833000	1.9179818355994012
chr1	10833000	10834000	1.018934265807819
chr1	10836000	10837000	2.703404378571318
chr1	10837000	10838000	1.9962467297709294
chr1	10841000	10842000	1.5412108011371346
chr1	10842000	10843000	1.2511344046568027
chr1	10843000	10844000	1.9360471807861153
chr1	10844000	10845000	-0.12088663035424667
chr1	10845000	10846000	-0.8818318417390544
chr1	10846000	10847000	-0.055026132429098894
chr1	10848000	10849000	1.0422709763101783
chr1	10849000	10850000	2.068285834289025
chr1	10852000	10853000	1.3039961408682244
chr1	10853000	10854000	2.7006759939843215
chr1	10854000	10855000	1.3725914168519198
chr1	10855000	10856000	4.246974297754733
chr1	10857000	10858000	2.824856556882339
chr1	10860000	10861000	2.3111124168069326
chr1	10862000	10863000	1.427721144586768
chr1	10863000	10864000	5.224670176781975
chr1	10864000	10865000	2.506454651630236
chr1	10865000	10866000	2.505934967329817
chr1	10866000	10867000	2.8797886995881936
chr1	10867000	10868000	3.2310107058872295
chr1	10869000	10870000	3.20500242766628
chr1	10870000	10871000	2.3497835860748544
chr1	10872000	10873000	2.4651180932021117
chr1	10873000	10874000	0.3926283194356998
chr1	10874000	10875000	2.2722656568820727
chr1	10875000	10876000	1.9595971753233477
chr1	10876000	10877000	1.1440126510556243
chr1	10877000	10878000	3.748619767769453
chr1	10878000	10879000	1.7405533800600688
chr1	10879000	10880000	2.464973200100724
chr1	10880000	10881000	2.552715280718988
chr1	10881000	10882000	1.3332300936095816
chr1	10882000	10883000	1.9006126476205167
chr1	10884000	10885000	1.648979604429733
chr1	10887000	10888000	3.98810953761011
chr1	10888000	10889000	2.8368473093105306
chr1	10889000	10890000	2.7891883177714445
chr1	10890000	10891000	1.4207817212056133
chr1	10894000	10895000	2.3241520542474925
chr1	10896000	10897000	2.6513423399127247
chr1	10897000	10898000	3.348013876472336
chr1	10898000	10899000	3.1979615718861534
chr1	10899000	10900000	4.312165875171959
chr1	10900000	10901000	3.1046279605704044
chr1	10901000	10902000	6.563371945907023
chr1	10902000	10903000	2.910180926383744
chr1	10903000	10904000	4.058451735733241
chr1	10904000	10905000	5.4210939183333515
chr1	10906000	10907000	3.904429294097668
chr1	10907000	10908000	3.4832441083097354
chr1	10908000	10909000	3.0121044192444
chr1	10910000	10911000	1.9001498150837615
chr1	10912000	10913000	3.2287500437602437
chr1	10913000	10914000	3.922802903756953
chr1	10914000	10915000	1.5875147204562359
chr1	10915000	10916000	2.1361828183624763
chr1	10916000	10917000	3.071125756633835
chr1	10917000	10918000	3.1615131678375317
chr1	10920000	10921000	2.2308058658568113
chr1	10924000	10925000	1.0070137049535577
chr1	10926000	10927000	1.8534472244602032
chr1	10927000	10928000	1.7477611679394942
chr1	10928000	10929000	1.877310079690184
chr1	10930000	10931000	1.575620536403014
chr1	10931000	10932000	-0.29107296991717063
chr1	10933000	10934000	0.968769568400378
chr1	10934000	10935000	2.2041938054113106
chr1	10935000	10936000	2.9234147973669105
chr1	10937000	10938000	3.7207490024490135
chr1	10938000	10939000	4.137557380669533
chr1	10939000	10940000	3.5478174789581147
chr1	10940000	10941000	2.7650377398939927
chr1	10941000	10942000	1.9592003288030426
chr1	10942000	10943000	1.3273833035152198
chr1	10944000	10945000	2.0981437310996167
chr1	10948000	10949000	2.6543619554757845
chr1	10949000	10950000	3.5484744512650006
chr1	10952000	10953000	2.2693287269839626
chr1	10953000	10954000	2.409535742273841
chr1	10955000	10956000	1.4672476072398868
chr1	10956000	10957000	2.9589734144934328
chr1	10957000	10958000	2.2682317612259326
chr1	10958000	10959000	3.4634283968603863
chr1	10959000	10960000	4.290029028596265
chr1	10960000	10961000	4.581018202099106
chr1	10961000	10962000	3.289463327707959
chr1	10962000	10963000	1.6846463284307327
chr1	10963000	10964000	1.6823984890190211
chr1	10964000	10965000	2.2500555421196875
chr1	10965000	10966000	2.6927829556329446
chr1	10966000	10967000	2.6774227511874513
chr1	10968000	10969000	3.018070600969518
chr1	10969000	10970000	2.727483537491027
chr1	10972000	10973000	3.099267122503677
chr1	10973000	10974000	2.290544880412218
chr1	10974000	10975000	4.380685286793608
chr1	10977000	10978000	1.6577444030641775
chr1	10978000	10979000	2.0473092506933446
chr1	10979000	10980000	1.9156704749272992
chr1	10981000	10982000	1.8243237740393126
chr1	10989000	10990000	1.9640659437740113
chr1	10990000	10991000	2.310123258957979
chr1	10992000	10993000	0.37545318337897904
chr1	10993000	10994000	2.0042204365548537
chr1	10994000	10995000	-0.49410138857146113
chr1	10995000	10996000	-1.7422966650970229
chr1	10998000	10999000	1.5483292654746286
chr1	11000000	11001000	-1.0406283874384192
chr1	11003000	11004000	0.5070943659729849
chr1	11007000	11008000	1.1288284970542137
chr1	11012000	11013000	2.3807183760437924
chr1	11014000	11015000	-1.8421533363114793
chr1	11016000	11017000	0.2310228827061809
chr1	11020000	11021000	2.590339294839202
chr1	11021000	11022000	-1.8761683825978819
chr1	11022000	11023000	4.474873931001926
chr1	11023000	11024000	3.8340428827598876
chr1	11024000	11025000	0.646708962552811
chr1	11025000	11026000	1.6458070588058962
chr1	11026000	11027000	0.054309040524039606
chr1	11027000	11028000	0.528563987257956
chr1	11030000	11031000	-1.0501192093522005
chr1	11037000	11038000	1.3923944118945677
chr1	11038000	11039000	2.8338340253272776
chr1	11043000	11044000	2.8899811022177824
chr1	11052000	11053000	1.8835028223031227
chr1	11053000	11054000	2.2748346786709246
chr1	11054000	11055000	4.84822547420698
chr1	11056000	11057000	3.622464879283726
chr1	11058000	11059000	1.7896579884810455
chr1	11060000	11061000	1.289339363776389
chr1	11061000	11062000	3.0375164520542315
chr1	11062000	11063000	2.7212401686471166
chr1	11063000	11064000	1.1070534151976537
chr1	11066000	11067000	1.4717405413184048
chr1	11067000	11068000	1.8480121138141035
chr1	11068000	11069000	2.823012035924634
chr1	11071000	11072000	2.3388249393057596
chr1	11074000	11075000	1.3261612678638388
chr1	11076000	11077000	2.0966906452782865
chr1	11077000	11078000	2.692610762458699
chr1	11080000	11081000	0.5012441540082626
chr1	11081000	11082000	2.750551756058952
chr1	11082000	11083000	3.772861106725117
chr1	11084000	11085000	-1.0213284473916873
chr1	11085000	11086000	-0.8331713843651328
chr1	11086000	11087000	0.9040313272610025
chr1	11087000	11088000	-2.184948490575815
chr1	11088000	11089000	0.12314881686846059
chr1	11090000	11091000	1.7637494180738715
chr1	11091000	11092000	1.7233032612195698
chr1	11093000	11094000	-0.7843914590845456
chr1	11098000	11099000	2.2925222280856308
chr1	11099000	11100000	0.7472728222572941
chr1	11100000	11101000	0.26405668673591476
chr1	11104000	11105000	2.5537681785431383
chr1	11105000	11106000	2.591596758766155
chr1	11106000	11107000	1.795351915840022
chr1	11107000	11108000	3.6054695867104916
chr1	11109000	11110000	4.0496824583856
chr1	11110000	11111000	1.8094382927856258
chr1	11111000	11112000	2.638946169532957
chr1	11112000	11113000	2.6619915618648062
chr1	11113000	11114000	3.7356441977049815
chr1	11114000	11115000	2.804745944020354
chr1	11115000	11116000	4.475117617985616
chr1	11116000	11117000	2.609651837118282
chr1	11117000	11118000	3.6279189678319614
chr1	11120000	11121000	-0.3142310122906201
chr1	11121000	11122000	4.924541497149486
chr1	11124000	11125000	2.590915070818396
chr1	11127000	11128000	5.483740647379068
chr1	11128000	11129000	5.347665360845315
chr1	11129000	11130000	4.672866098756374
chr1	11130000	11131000	3.195890953040239
chr1	11131000	11132000	3.755994557733735
chr1	11132000	11133000	2.230030113492645
chr1	11133000	11134000	4.048665634233969
chr1	11134000	11135000	1.943869159865139
chr1	11135000	11136000	1.4871763961600437
chr1	11138000	11139000	1.1105029452332569
chr1	11139000	11140000	3.888644533511373
chr1	11142000	11143000	1.5648367536745833
chr1	11143000	11144000	2.3752344667696517
chr1	11144000	11145000	3.471900736303229
chr1	11145000	11146000	2.576946238313552
chr1	11146000	11147000	3.8662259819670384
chr1	11147000	11148000	0.794363567217994
chr1	11148000	11149000	1.285761153207757
chr1	11149000	11150000	1.7557773150831404
chr1	11150000	11151000	3.3044447460049966
chr1	11151000	11152000	2.2464344355608445
chr1	11152000	11153000	1.690530916790391
chr1	11153000	11154000	0.6970005742756988
chr1	11155000	11156000	0.8448532359037086
chr1	11156000	11157000	-1.0264070632607394
chr1	11157000	11158000	2.8806298706567675
chr1	11158000	11159000	2.74693297390437
chr1	11159000	11160000	0.5158299530382162
chr1	11160000	11161000	1.745883295163823
chr1	11161000	11162000	3.4352761062367194
chr1	11162000	11163000	-0.09548776427969718
chr1	11163000	11164000	-0.8572508506089441
chr1	11165000	11166000	0.7286996422124112
chr1	11166000	11167000	1.7826704414038
chr1	11167000	11168000	3.002131708461057
chr1	11169000	11170000	0.6877975358444817
chr1	11173000	11174000	3.761153052292851
chr1	11174000	11175000	1.6412521488520655
chr1	11175000	11176000	2.7864137392560284
chr1	11176000	11177000	2.9577588985804386
chr1	11177000	11178000	2.5727752433103666
chr1	11178000	11179000	2.521141899796332
chr1	11179000	11180000	3.2523514777731934
chr1	11180000	11181000	1.0798843018486466
chr1	11181000	11182000	0.9270960367944643
chr1	11182000	11183000	2.4989105260310422
chr1	11183000	11184000	0.9029119843347122
chr1	11184000	11185000	0.9076468876804898
chr1	11188000	11189000	3.0917925212428337
chr1	11189000	11190000	2.6320491875512704
chr1	11190000	11191000	1.7039260661694624
chr1	11191000	11192000	1.4291349708203922
chr1	11193000	11194000	2.4377154636521783
chr1	11194000	11195000	1.966800122421077
chr1	11195000	11196000	1.9944166857957357
chr1	11196000	11197000	2.526448082501482
chr1	11197000	11198000	1.9347383771391085
chr1	11198000	11199000	0.7193955226017806
chr1	11199000	11200000	4.463316884040314
chr1	11200000	11201000	-0.9049965577600854
chr1	11201000	11202000	0.7244889156638205
chr1	11203000	11204000	2.3271228562670685
chr1	11204000	11205000	2.5783904712983943
chr1	11205000	11206000	-0.6042259384825269
chr1	11208000	11209000	1.2078598931470663
chr1	11209000	11210000	2.0377838078758983
chr1	11210000	11211000	1.0809439352800587
chr1	11211000	11212000	0.9872409380119068
chr1	11212000	11213000	4.105034112797021
chr1	11213000	11214000	1.262319012174464
chr1	11214000	11215000	1.7220442391714281
chr1	11215000	11216000	1.5294304376535652
chr1	11216000	11217000	2.661614838443415
chr1	11218000	11219000	1.5558579389236262
chr1	11219000	11220000	1.2197185117402447
chr1	11222000	11223000	0.23524332005567514
chr1	11224000	11225000	0.5875647770153654
chr1	11228000	11229000	2.412950263400769
chr1	11229000	11230000	0.9856370238229081
chr1	11230000	11231000	1.1651553032035633
chr1	11231000	11232000	3.6012381245312213
chr1	11232000	11233000	2.3084315142618013
chr1	11233000	11234000	1.5761395102864477
chr1	11234000	11235000	2.1678271506956417
chr1	11235000	11236000	1.1193992436310112
chr1	11237000	11238000	3.033318073890232
chr1	11240000	11241000	2.2226130327362648
chr1	11243000	11244000	1.7410922229306596
chr1	11245000	11246000	0.28661614952552983
chr1	11247000	11248000	1.981570348367182
chr1	11248000	11249000	1.0011511324736853
chr1	11252000	11253000	3.0484220854560133
chr1	11253000	11254000	1.872081247864371
chr1	11256000	11257000	3.8964652369774635
chr1	11258000	11259000	-0.03904400860487072
chr1	11259000	11260000	2.4340562214888677
chr1	11262000	11263000	-0.4713440027663957
chr1	11267000	11268000	1.0510655064454613
chr1	11268000	11269000	1.6093300084798596
chr1	11271000	11272000	3.2360641716031617
chr1	11273000	11274000	4.928044236497588
chr1	11275000	11276000	-0.579664821708044
chr1	11278000	11279000	0.786094653308976
chr1	11279000	11280000	1.6220949294367502
chr1	11280000	11281000	1.2065069985461405
chr1	11281000	11282000	1.6493129402095779
chr1	11283000	11284000	2.1350310250829168
chr1	11284000	11285000	1.0372194962445274
chr1	11285000	11286000	4.413194204936497
chr1	11286000	11287000	1.3603760173967776
chr1	11287000	11288000	3.102051789842539
chr1	11288000	11289000	3.1304988287327125
chr1	11289000	11290000	0.828810527816408
chr1	11290000	11291000	1.290108961344503
chr1	11292000	11293000	2.5303532541502602
chr1	11293000	11294000	1.6897419370198616
chr1	11294000	11295000	2.0807323813260545
chr1	11295000	11296000	3.0327201893639635
chr1	11296000	11297000	-1.54367726297215
chr1	11297000	11298000	1.6886004763117146
chr1	11298000	11299000	4.0238047446793885
chr1	11299000	11300000	3.2799631483314546
chr1	11300000	11301000	0.6717242148643658
chr1	11301000	11302000	2.601196103004333
chr1	11302000	11303000	2.8616916833376718
chr1	11303000	11304000	5.071337210669775
chr1	11304000	11305000	3.781250541599989
chr1	11306000	11307000	3.4445836682281032
chr1	11307000	11308000	3.159356940240206
chr1	11308000	11309000	2.767656274585967
chr1	11309000	11310000	3.524790733437606
chr1	11311000	11312000	1.8387217999664047
chr1	11313000	11314000	2.6003168047082514
chr1	11314000	11315000	3.870434451022643
chr1	11316000	11317000	2.5055807217475254
chr1	11318000	11319000	1.3705674202630107
chr1	11319000	11320000	1.3036449998642081
chr1	11320000	11321000	2.8899963950270973
chr1	11321000	11322000	3.711012092124304
chr1	11322000	11323000	3.033858272347831
chr1	11323000	11324000	1.9644582687409666
chr1	11324000	11325000	1.4436485141806035
chr1	11326000	11327000	2.823692997710285
chr1	11327000	11328000	2.800636628110827
chr1	11328000	11329000	2.8238027562108132
chr1	11329000	11330000	2.9224325013301673
chr1	11330000	11331000	1.3034558129045124
chr1	11331000	11332000	3.6347010208341506
chr1	11333000	11334000	3.5468772139748905
chr1	11334000	11335000	3.434257447864469
chr1	11335000	11336000	2.2347938783992927
chr1	11340000	11341000	1.0015231707581784
chr1	11342000	11343000	2.416593697883008
chr1	11344000	11345000	1.5971284785166608
chr1	11345000	11346000	2.366982802843727
chr1	11348000	11349000	1.8896067161007617
chr1	11349000	11350000	2.3797859948037874
chr1	11350000	11351000	1.9630556329490845
chr1	11351000	11352000	0.342293183133697
chr1	11352000	11353000	3.419456543764195
chr1	11353000	11354000	1.7418430386336903
chr1	11354000	11355000	1.4935227342054138
chr1	11355000	11356000	3.9256268662662945
chr1	11356000	11357000	2.366818608578069
chr1	11357000	11358000	2.468948034930551
chr1	11358000	11359000	0.798655755352387
chr1	11359000	11360000	3.77346469498924
chr1	11360000	11361000	2.815412746594538
chr1	11361000	11362000	2.6752372552590433
chr1	11362000	11363000	2.3340019836369272
chr1	11363000	11364000	4.800499927569602
chr1	11364000	11365000	3.061529133712956
chr1	11366000	11367000	2.5361724573030275
chr1	11367000	11368000	4.006499136702304
chr1	11368000	11369000	1.9354019242237985
chr1	11370000	11371000	2.765431100629137
chr1	11375000	11376000	-0.5133532251073283
chr1	11377000	11378000	4.436428442657936
chr1	11380000	11381000	1.482956328866367
chr1	11381000	11382000	1.8159669562463798
chr1	11383000	11384000	0.7682161446720259
chr1	11384000	11385000	0.483502557301459
chr1	11385000	11386000	1.5557437695795824
chr1	11387000	11388000	2.5972562318531343
chr1	11390000	11391000	-0.9323538500521551
chr1	11391000	11392000	3.346140957681718
chr1	11392000	11393000	2.4235177598179085
chr1	11393000	11394000	1.2243461796424517
chr1	11394000	11395000	0.39330576120838223
chr1	11395000	11396000	2.2349227686096573
chr1	11396000	11397000	3.210959755062552
chr1	11397000	11398000	3.68291781129687
chr1	11398000	11399000	2.321221558819245
chr1	11399000	11400000	0.7509853009342479
chr1	11400000	11401000	2.5023414232824996
chr1	11401000	11402000	0.7520170735596242
chr1	11402000	11403000	0.6275563999862287
chr1	11406000	11407000	1.6257911245123429
chr1	11407000	11408000	1.5291631241520756
chr1	11408000	11409000	2.014154797487025
chr1	11409000	11410000	2.159243035047911
chr1	11410000	11411000	1.9423684970988295
chr1	11411000	11412000	3.2319184637572227
chr1	11412000	11413000	1.0913849399436042
chr1	11414000	11415000	3.295834402152289
chr1	11415000	11416000	3.031646338627879
chr1	11416000	11417000	2.1167395876323725
chr1	11420000	11421000	0.2791126044004016
chr1	11422000	11423000	1.2484792701128453
chr1	11424000	11425000	-0.09931544590200465
chr1	11425000	11426000	-0.8368373976942499
chr1	11426000	11427000	-0.025203304274372916
chr1	11427000	11428000	1.7669938473087519
chr1	11428000	11429000	2.8995422101714627
chr1	11429000	11430000	1.7460764561286712
chr1	11433000	11434000	-0.4503021434744116
chr1	11435000	11436000	0.8086262263069257
chr1	11436000	11437000	2.76036226607859
chr1	11437000	11438000	1.6952467616054536
chr1	11439000	11440000	-0.10906991707181009
chr1	11441000	11442000	3.2053439869607923
chr1	11443000	11444000	1.2878516449961408
chr1	11444000	11445000	0.5172490037072289
chr1	11446000	11447000	0.9647748449377692
chr1	11447000	11448000	1.1348383128674653
chr1	11448000	11449000	0.2506231541071408
chr1	11449000	11450000	3.3316853149366565
chr1	11450000	11451000	3.8141133213957867
chr1	11451000	11452000	0.39028712083508543
chr1	11452000	11453000	2.514404574370018
chr1	11453000	11454000	2.610834283863277
chr1	11454000	11455000	1.7572914054457232
chr1	11455000	11456000	2.4768004207320855
chr1	11456000	11457000	0.49822669618919124
chr1	11457000	11458000	1.0496916344124803
chr1	11461000	11462000	-0.1259807377912473
chr1	11462000	11463000	1.4173181803700992
chr1	11463000	11464000	1.3571585669868238
chr1	11464000	11465000	1.2709876231784103
chr1	11467000	11468000	1.0359477231408727
chr1	11468000	11469000	0.8091907829615806
chr1	11469000	11470000	2.2039735244429868
chr1	11470000	11471000	-0.057860512864540165
chr1	11471000	11472000	1.2687796963717162
chr1	11472000	11473000	0.7973892640346798
chr1	11473000	11474000	1.0249209099924161
chr1	11474000	11475000	1.6404511125888388
chr1	11475000	11476000	-0.4837826277549525
chr1	11476000	11477000	2.795526577835011
chr1	11478000	11479000	2.797512373116674
chr1	11480000	11481000	3.490328480300518
chr1	11481000	11482000	3.375670141774608
chr1	11482000	11483000	3.1893370432501245
chr1	11483000	11484000	5.407228181874295
chr1	11484000	11485000	3.014999556869587
chr1	11485000	11486000	2.6211901201160575
chr1	11486000	11487000	2.679439979344736
chr1	11487000	11488000	1.7738866792866044
chr1	11488000	11489000	2.529299612206965
chr1	11489000	11490000	2.4664329645050094
chr1	11490000	11491000	2.769304079188591
chr1	11491000	11492000	4.293625071510218
chr1	11492000	11493000	2.614327168486603
chr1	11493000	11494000	1.850473767607902
chr1	11494000	11495000	1.837032194856204
chr1	11495000	11496000	3.4049944949372204
chr1	11496000	11497000	1.7172475566558707
chr1	11497000	11498000	3.7879671925659
chr1	11498000	11499000	2.721545978649503
chr1	11499000	11500000	5.191955625410896
chr1	11500000	11501000	3.8739186084350967
chr1	11501000	11502000	4.916464106557654
chr1	11502000	11503000	2.906147897504154
chr1	11503000	11504000	2.0200283228097393
chr1	11504000	11505000	1.63533701841564
chr1	11505000	11506000	2.0450272314295055
chr1	11506000	11507000	3.2041050063188434
chr1	11507000	11508000	1.268540060552039
chr1	11508000	11509000	3.681946734598298
chr1	11509000	11510000	0.5926908207152743
chr1	11510000	11511000	1.9179919112658506
chr1	11511000	11512000	2.612409492022726
chr1	11512000	11513000	2.079939246400954
chr1	11513000	11514000	2.652223923783037
chr1	11515000	11516000	2.575802019393807
chr1	11516000	11517000	5.100544103559431
chr1	11517000	11518000	3.0208836832931816
chr1	11518000	11519000	3.9743825051917434
chr1	11519000	11520000	4.319686791681957
chr1	11520000	11521000	4.843951293134567
chr1	11525000	11526000	1.864866683862882
chr1	11527000	11528000	2.769943007964626
chr1	11528000	11529000	3.512802359043033
chr1	11529000	11530000	4.653919179622546
chr1	11530000	11531000	1.0023335259330168
chr1	11531000	11532000	5.18804948539899
chr1	11532000	11533000	3.276340927682584
chr1	11535000	11536000	2.444753367000663
chr1	11536000	11537000	4.309818637658641
chr1	11537000	11538000	1.380326307543942
chr1	11538000	11539000	2.550588396205894
chr1	11539000	11540000	1.9579636550844575
chr1	11540000	11541000	2.9371668326089186
chr1	11541000	11542000	1.5644499351214485
chr1	11542000	11543000	2.7515955673824672
chr1	11543000	11544000	3.511632484622578
chr1	11545000	11546000	3.2777410625364727
chr1	11546000	11547000	0.3019523431986207
chr1	11547000	11548000	1.9542557577003767
chr1	11548000	11549000	-0.14386112913088506
chr1	11549000	11550000	0.8093419307518696
chr1	11550000	11551000	2.024885804726827
chr1	11551000	11552000	2.7122154086563586
chr1	11552000	11553000	0.20426390884682744
chr1	11553000	11554000	1.2195020497826734
chr1	11554000	11555000	3.083949310103777
chr1	11555000	11556000	2.606775017309654
chr1	11556000	11557000	1.8132251690904357
chr1	11557000	11558000	1.6472094428802855
chr1	11558000	11559000	1.8394957731686656
chr1	11559000	11560000	1.6520089189232838
chr1	11560000	11561000	3.0438366707966726
chr1	11561000	11562000	3.7341104035890327
chr1	11562000	11563000	1.0555583864650895
chr1	11563000	11564000	2.6268196800866463
chr1	11565000	11566000	3.2167534430164157
chr1	11566000	11567000	2.234260396970661
chr1	11567000	11568000	3.283939461082427
chr1	11568000	11569000	2.4917176729969595
chr1	11569000	11570000	1.8493733981116711
chr1	11570000	11571000	1.2217610249387245
chr1	11571000	11572000	2.171289490596336
chr1	11572000	11573000	1.6937879055561615
chr1	11573000	11574000	2.913117148849609
chr1	11574000	11575000	2.0875056840592285
chr1	11575000	11576000	2.677065293122996
chr1	11577000	11578000	3.0959354200967937
chr1	11578000	11579000	4.070363443660404
chr1	11579000	11580000	3.087702724754641
chr1	11580000	11581000	2.3050154378806393
chr1	11581000	11582000	0.9102550894159542
chr1	11583000	11584000	2.4842205572899543
chr1	11584000	11585000	1.790606528339716
chr1	11585000	11586000	1.866125036319653
chr1	11586000	11587000	2.859739604964832
chr1	11587000	11588000	1.4006169699774205
chr1	11588000	11589000	3.350799871122657
chr1	11589000	11590000	0.8626029162724289
chr1	11590000	11591000	0.9947343100562609
chr1	11592000	11593000	0.8523460794646311
chr1	11593000	11594000	2.1117866588375094
chr1	11594000	11595000	0.9065325675798552
chr1	11595000	11596000	0.6953398667804638
chr1	11596000	11597000	2.509317629056243
chr1	11597000	11598000	0.5985505009537047
chr1	11599000	11600000	0.568682826086155
chr1	11600000	11601000	2.190969469374142
chr1	11601000	11602000	2.6703471158212824
chr1	11605000	11606000	0.9996446587950044
chr1	11606000	11607000	1.6286917275614925
chr1	11609000	11610000	-4.533417649537501
chr1	11610000	11611000	-0.9156366237701823
chr1	11611000	11612000	1.8888547452516957
chr1	11612000	11613000	2.904885286762607
chr1	11613000	11614000	1.0321944467965587
chr1	11614000	11615000	2.5420937868078255
chr1	11617000	11618000	0.6613336415035944
chr1	11618000	11619000	2.8503000585779676
chr1	11621000	11622000	2.4438575911690408
chr1	11622000	11623000	0.7520064224915906
chr1	11623000	11624000	2.7800237887311865
chr1	11624000	11625000	-0.7942014891521157
chr1	11625000	11626000	2.6033925463239784
chr1	11627000	11628000	3.7322760697188815
chr1	11628000	11629000	2.9286834035668043
chr1	11629000	11630000	2.7947554090101483
chr1	11631000	11632000	2.1297969376269172
chr1	11636000	11637000	2.6909317128347756
chr1	11639000	11640000	1.9070210839958954
chr1	11642000	11643000	3.098063855348855
chr1	11646000	11647000	2.6915570326126943
chr1	11647000	11648000	2.4204753252120255
chr1	11648000	11649000	4.209339815405587
chr1	11649000	11650000	2.7600529117833443
chr1	11651000	11652000	2.404604711100805
chr1	11652000	11653000	1.7693345752099134
chr1	11655000	11656000	3.997659508701137
chr1	11657000	11658000	-0.11965587939584509
chr1	11658000	11659000	3.3975380720938313
chr1	11660000	11661000	0.7599035096206991
chr1	11661000	11662000	4.376489368595255
chr1	11663000	11664000	1.9585477831105054
chr1	11664000	11665000	2.75837108852385
chr1	11667000	11668000	0.6033327438715133
chr1	11670000	11671000	0.6419827240183361
chr1	11671000	11672000	3.3024246421166255
chr1	11673000	11674000	4.313649795293349
chr1	11674000	11675000	6.128747372941552
chr1	11675000	11676000	2.12452356120735
chr1	11676000	11677000	3.047497097693435
chr1	11677000	11678000	2.5875750878391837
chr1	11679000	11680000	2.355200336571981
chr1	11683000	11684000	2.0155948440241866
chr1	11684000	11685000	1.2444918821480804
chr1	11685000	11686000	2.424732460732616
chr1	11686000	11687000	3.3248657504768966
chr1	11687000	11688000	4.127138159179951
chr1	11688000	11689000	4.635777163318515
chr1	11690000	11691000	4.210830397954409
chr1	11692000	11693000	5.817433429272645
chr1	11693000	11694000	3.407757221450877
chr1	11694000	11695000	4.876648807660248
chr1	11695000	11696000	2.3541803538442387
chr1	11696000	11697000	4.69344408454503
chr1	11697000	11698000	2.958696832049887
chr1	11698000	11699000	0.9667645777388846
chr1	11699000	11700000	3.1573130226038364
chr1	11703000	11704000	3.452321733303571
chr1	11704000	11705000	4.592624070574242
chr1	11705000	11706000	4.780260381135806
chr1	11706000	11707000	5.463489487822267
chr1	11709000	11710000	3.348481604919171
chr1	11711000	11712000	2.5232623140001267
chr1	11712000	11713000	3.356534077041038
chr1	11713000	11714000	2.7068611390865245
chr1	11715000	11716000	1.7800782676594606
chr1	11716000	11717000	2.3958035920545155
chr1	11719000	11720000	2.55891438586584
chr1	11721000	11722000	1.5041983106336232
chr1	11722000	11723000	1.8585758171477678
chr1	11723000	11724000	1.5261908869122462
chr1	11725000	11726000	2.4909752025405756
chr1	11727000	11728000	3.0959407250561055
chr1	11730000	11731000	2.95731767442105
chr1	11732000	11733000	2.38806198694364
chr1	11734000	11735000	2.2440026508013697
chr1	11735000	11736000	1.171336133260775
chr1	11737000	11738000	1.336262317481063
chr1	11738000	11739000	3.4562330442640548
chr1	11739000	11740000	3.4726078772291555
chr1	11740000	11741000	1.1053301196264094
chr1	11741000	11742000	3.042275792100454
chr1	11742000	11743000	2.801522842760653
chr1	11744000	11745000	2.978689520632262
chr1	11745000	11746000	4.193797459366415
chr1	11746000	11747000	2.5162139007011275
chr1	11751000	11752000	2.512790085585937
chr1	11752000	11753000	3.9913560689026886
chr1	11754000	11755000	1.776959336142083
chr1	11755000	11756000	2.222570505272696
chr1	11756000	11757000	1.8081399351759873
chr1	11758000	11759000	0.26813515595583853
chr1	11759000	11760000	2.1048654493367454
chr1	11761000	11762000	1.249192995741378
chr1	11762000	11763000	2.231781458191624
chr1	11763000	11764000	3.949572489016324
chr1	11766000	11767000	4.4628304101266645
chr1	11767000	11768000	3.7888503199057424
chr1	11768000	11769000	4.453448449651528
chr1	11774000	11775000	3.2184199077713758
chr1	11777000	11778000	1.4826389248366412
chr1	11780000	11781000	2.2633625564495587
chr1	11782000	11783000	3.1546011611916556
chr1	11783000	11784000	2.0193551109120067
chr1	11785000	11786000	3.8626551929236532
chr1	11791000	11792000	2.9927836633413625
chr1	11794000	11795000	5.868505149616457
chr1	11795000	11796000	0.7916488377753258
chr1	11796000	11797000	4.130736768065082
chr1	11798000	11799000	0.6404221920094847
chr1	11800000	11801000	5.874915676690172
chr1	11802000	11803000	3.203550619159892
chr1	11803000	11804000	5.5690286241427565
chr1	11806000	11807000	2.291297144858134
chr1	11809000	11810000	0.3093540984330481
chr1	11810000	11811000	0.731638840422774
chr1	11811000	11812000	0.47781044093732955
chr1	11812000	11813000	1.121957334504671
chr1	11813000	11814000	1.359235503594827
chr1	11815000	11816000	2.0702019960139832
chr1	11816000	11817000	0.7778714188947199
chr1	11817000	11818000	1.8870564831872247
chr1	11818000	11819000	0.9079277199304412
chr1	11819000	11820000	1.254707816288049
chr1	11820000	11821000	1.297337867655889
chr1	11822000	11823000	1.3727329087488007
chr1	11823000	11824000	1.1808641882644462
chr1	11824000	11825000	1.1405861967755784
chr1	11825000	11826000	2.215082591840512
chr1	11826000	11827000	3.7575243006532033
chr1	11828000	11829000	2.6022162444891643
chr1	11829000	11830000	-0.12650694065310722
chr1	11830000	11831000	2.9418381790763597
chr1	11831000	11832000	1.320668503936128
chr1	11832000	11833000	0.24152432798686987
chr1	11833000	11834000	3.062828966422823
chr1	11834000	11835000	4.541911637130927
chr1	11835000	11836000	3.2366630132141623
chr1	11836000	11837000	2.6232287375149834
chr1	11837000	11838000	2.9711652866639557
chr1	11841000	11842000	2.1420056204986206
chr1	11843000	11844000	2.967523536344762
chr1	11844000	11845000	1.3110470893249333
chr1	11845000	11846000	0.5534803982706014
chr1	11847000	11848000	2.2592952522343124
chr1	11848000	11849000	0.6383443167742027
chr1	11849000	11850000	0.5828037490828537
chr1	11850000	11851000	0.8824361897302831
chr1	11851000	11852000	0.007523372598289069
chr1	11853000	11854000	1.5553024426154025
chr1	11855000	11856000	1.366426261376099
chr1	11856000	11857000	0.5232546512066565
chr1	11857000	11858000	0.9821471686369202
chr1	11858000	11859000	1.7227905011734188
chr1	11859000	11860000	2.539356408153153
chr1	11860000	11861000	-0.5395582459866753
chr1	11861000	11862000	-0.13681377722737006
chr1	11862000	11863000	-1.6552124071364407
chr1	11863000	11864000	-0.49946667588017324
chr1	11865000	11866000	1.6452312579797612
chr1	11866000	11867000	0.002243498222626639
chr1	11867000	11868000	2.088221471274861
chr1	11869000	11870000	2.3674589334520824
chr1	11870000	11871000	0.5551541650278617
chr1	11871000	11872000	2.257008705328453
chr1	11872000	11873000	1.5168625690745496
chr1	11874000	11875000	1.7924622282911025
chr1	11875000	11876000	1.936562062156119
chr1	11877000	11878000	2.1758256187660523
chr1	11883000	11884000	4.907948953051572
chr1	11885000	11886000	2.7168580658695904
chr1	11886000	11887000	2.519181434072547
chr1	11888000	11889000	3.3658488467011285
chr1	11891000	11892000	1.923675422582524
chr1	11892000	11893000	-0.19604637947853323
chr1	11893000	11894000	2.4644177520770048
chr1	11895000	11896000	1.7216453599453807
chr1	11899000	11900000	2.339712869612716
chr1	11900000	11901000	2.044641012879548
chr1	11905000	11906000	1.1192025244691066
chr1	11906000	11907000	1.4542873542144974
chr1	11907000	11908000	-1.5195367719950787
chr1	11910000	11911000	0.14209678574216592
chr1	11912000	11913000	2.533606812049819
chr1	11913000	11914000	2.6823282429699624
chr1	11914000	11915000	2.8583713281861125
chr1	11916000	11917000	0.06328753029030999
chr1	11918000	11919000	3.3496271135158504
chr1	11919000	11920000	1.991575211300268
chr1	11920000	11921000	3.004141828295808
chr1	11921000	11922000	3.502949838370864
chr1	11923000	11924000	4.629053039518765
chr1	11924000	11925000	1.4599282903929247
chr1	11925000	11926000	5.173419510686855
chr1	11926000	11927000	2.5989260316696257
chr1	11931000	11932000	1.6281453328808932
chr1	11934000	11935000	2.205543724181158
chr1	11935000	11936000	0.9682166823485007
chr1	11938000	11939000	0.12197073320105413
chr1	11939000	11940000	2.368962931089086
chr1	11940000	11941000	2.568907868411445
chr1	11942000	11943000	3.139623196257029
chr1	11943000	11944000	2.215926302645502
chr1	11944000	11945000	1.7613105229062547
chr1	11945000	11946000	2.388675165949313
chr1	11946000	11947000	2.2178060218567186
chr1	11948000	11949000	2.6459630705616415
chr1	11949000	11950000	1.3802107809559478
chr1	11950000	11951000	1.9744166927817686
chr1	11952000	11953000	2.608657703136535
chr1	11955000	11956000	1.7318475135653468
chr1	11956000	11957000	1.309789715577114
chr1	11957000	11958000	4.112367358064228
chr1	11958000	11959000	4.310258301508522
chr1	11960000	11961000	3.159932468871207
chr1	11961000	11962000	1.3218940646284774
chr1	11963000	11964000	4.309232828890895
chr1	11965000	11966000	1.2432750893801918
chr1	11972000	11973000	4.566667284672214
chr1	11973000	11974000	1.5084352109186603
chr1	11974000	11975000	3.4935981465646715
chr1	11977000	11978000	0.758719354839712
chr1	11978000	11979000	1.0426944707064927
chr1	11979000	11980000	2.302446305092766
chr1	11980000	11981000	3.571987274266086
chr1	11982000	11983000	2.403046590263689
chr1	11983000	11984000	3.2873594498802814
chr1	11984000	11985000	1.8291076175509973
chr1	11985000	11986000	2.108213938406446
chr1	11989000	11990000	3.454581897022832
chr1	11990000	11991000	2.3414134230444836
chr1	11992000	11993000	2.0652306584581974
chr1	11994000	11995000	2.302234217593891
chr1	11995000	11996000	1.9365945981445225
chr1	11996000	11997000	3.4595514163360956
chr1	11998000	11999000	2.1475859066415333
chr1	11999000	12000000	1.75760759046826
chr1	12000000	12001000	2.247222176030572
chr1	12001000	12002000	2.995122425039806
chr1	12002000	12003000	1.6646834656468121
chr1	12003000	12004000	4.149737711760363
chr1	12004000	12005000	4.227138062412223
chr1	12005000	12006000	3.696422315832863
chr1	12007000	12008000	0.6726158074463842
chr1	12009000	12010000	2.9052998174048796
chr1	12010000	12011000	2.768281073360158
chr1	12014000	12015000	1.8478481218331113
chr1	12015000	12016000	1.0530199729363998
chr1	12020000	12021000	-1.7901393729500508
chr1	12021000	12022000	2.0976328438265255
chr1	12022000	12023000	2.927877439909735
chr1	12024000	12025000	1.527747896903731
chr1	12026000	12027000	3.4460261675059867
chr1	12027000	12028000	1.4901128570570294
chr1	12028000	12029000	1.1898803681754542
chr1	12031000	12032000	2.784511242934386
chr1	12032000	12033000	1.2172211064346996
chr1	12033000	12034000	3.4278201935896107
chr1	12035000	12036000	2.1640618087555787
chr1	12037000	12038000	1.9817402771351942
chr1	12038000	12039000	4.6424681099333975
chr1	12039000	12040000	2.150514656176855
chr1	12040000	12041000	2.6413324922313626
chr1	12041000	12042000	3.203566902414646
chr1	12045000	12046000	4.4978515856209675
chr1	12046000	12047000	3.0980150559252113
chr1	12047000	12048000	4.23596977904096
chr1	12048000	12049000	3.0527501062175637
chr1	12049000	12050000	0.46822698145820657
chr1	12052000	12053000	3.0769384271184945
chr1	12053000	12054000	3.532841408649288
chr1	12054000	12055000	4.612651611411936
chr1	12055000	12056000	2.5764354298591097
chr1	12056000	12057000	3.0192602096866366
chr1	12057000	12058000	0.9410967954871687
chr1	12058000	12059000	2.0756888504814106
chr1	12063000	12064000	7.1608572132510915
chr1	12064000	12065000	3.1067199318158223
chr1	12067000	12068000	3.0173549512104154
chr1	12068000	12069000	3.634256287805928
chr1	12070000	12071000	2.7959951969399093
chr1	12072000	12073000	3.0387050751818507
chr1	12074000	12075000	2.057722108206276
chr1	12075000	12076000	2.2566603625115014
chr1	12077000	12078000	2.937003109704419
chr1	12078000	12079000	3.5262179995261107
chr1	12079000	12080000	2.497148957140813
chr1	12080000	12081000	3.900714016486147
chr1	12081000	12082000	2.422079622926131
chr1	12083000	12084000	-0.5846549845300917
chr1	12084000	12085000	2.9991538606015236
chr1	12085000	12086000	3.3518819428077555
chr1	12088000	12089000	4.008564363909016
chr1	12089000	12090000	2.3318146882900486
chr1	12091000	12092000	3.0979119356695333
chr1	12093000	12094000	2.803499505272709
chr1	12095000	12096000	3.7491243552147444
chr1	12096000	12097000	1.7296521613131572
chr1	12097000	12098000	2.7918013389037015
chr1	12098000	12099000	2.618400300853634
chr1	12099000	12100000	2.2293224656577166
chr1	12101000	12102000	3.7059392184496533
chr1	12102000	12103000	2.7847029266272383
chr1	12103000	12104000	0.8053572877999857
chr1	12104000	12105000	1.883416362281192
chr1	12106000	12107000	1.4630890495213484
chr1	12107000	12108000	2.446297139191092
chr1	12108000	12109000	4.0231619229673345
chr1	12109000	12110000	4.436011943336154
chr1	12110000	12111000	4.010565929255325
chr1	12111000	12112000	3.212268897703452
chr1	12112000	12113000	5.253967234891844
chr1	12113000	12114000	4.854712571539436
chr1	12115000	12116000	3.007952152249686
chr1	12116000	12117000	2.3423656310789327
chr1	12117000	12118000	1.2213487946688872
chr1	12119000	12120000	4.44562809572478
chr1	12120000	12121000	2.894279588400139
chr1	12121000	12122000	3.3506820855810378
chr1	12123000	12124000	2.9213248282404853
chr1	12124000	12125000	1.6346568551508456
chr1	12125000	12126000	2.7666230289058142
chr1	12126000	12127000	3.869843445175187
chr1	12129000	12130000	0.7347258604853449
chr1	12130000	12131000	1.0417856555550964
chr1	12131000	12132000	2.356296046862947
chr1	12134000	12135000	2.0359002560387585
chr1	12138000	12139000	5.675165510359769
chr1	12139000	12140000	2.438539195166844
chr1	12140000	12141000	1.2402209636912311
chr1	12141000	12142000	5.352356654993756
chr1	12142000	12143000	4.977529053728973
chr1	12143000	12144000	4.085460650282654
chr1	12144000	12145000	1.6841096889828302
chr1	12145000	12146000	3.948691229932163
chr1	12146000	12147000	4.095660839937357
chr1	12147000	12148000	1.2884553575646367
chr1	12149000	12150000	2.6160781869761274
chr1	12150000	12151000	3.219570449642487
chr1	12151000	12152000	0.8912451970710623
chr1	12152000	12153000	3.719679150947547
chr1	12153000	12154000	4.4431611506582955
chr1	12155000	12156000	4.1620284631431455
chr1	12157000	12158000	3.521547650259354
chr1	12158000	12159000	2.5248576797532607
chr1	12161000	12162000	3.993320608607004
chr1	12162000	12163000	5.480906719990263
chr1	12163000	12164000	4.07411856651479
chr1	12164000	12165000	4.116283272309546
chr1	12165000	12166000	4.156964931677611
chr1	12166000	12167000	2.614699214022048
chr1	12167000	12168000	3.39217654620589
chr1	12168000	12169000	4.686293909031495
chr1	12169000	12170000	4.526362314121001
chr1	12170000	12171000	3.257034526522068
chr1	12171000	12172000	4.474204709814406
chr1	12172000	12173000	3.698040925706442
chr1	12173000	12174000	3.5639866447468975
chr1	12175000	12176000	3.8259746722475145
chr1	12176000	12177000	1.706445680411074
chr1	12177000	12178000	4.304367093458878
chr1	12178000	12179000	4.261578514378582
chr1	12179000	12180000	3.839608708593366
chr1	12180000	12181000	4.297002811622968
chr1	12181000	12182000	1.6401923488344001
chr1	12182000	12183000	0.9887645055938513
chr1	12183000	12184000	2.7623060300198885
chr1	12184000	12185000	3.6344444790324633
chr1	12185000	12186000	3.1211818347100992
chr1	12186000	12187000	4.806382682244252
chr1	12187000	12188000	5.526005685209491
chr1	12189000	12190000	1.603807473548397
chr1	12192000	12193000	3.247947479834385
chr1	12193000	12194000	2.2727722616598633
chr1	12194000	12195000	2.0938777300279887
chr1	12195000	12196000	3.5337903431335627
chr1	12196000	12197000	3.0982517871481003
chr1	12197000	12198000	2.0929998430996575
chr1	12199000	12200000	4.01469110815885
chr1	12200000	12201000	1.8027932044740498
chr1	12204000	12205000	3.1164071220809824
chr1	12205000	12206000	0.4711792588387845
chr1	12206000	12207000	2.1892348531747134
chr1	12207000	12208000	3.5941583250019713
chr1	12208000	12209000	2.947204483846348
chr1	12209000	12210000	3.139343673587884
chr1	12210000	12211000	1.5324078402079149
chr1	12211000	12212000	0.49317373375114637
chr1	12212000	12213000	2.6484224667217546
chr1	12214000	12215000	0.9432257004376059
chr1	12215000	12216000	1.533226809697436
chr1	12216000	12217000	0.4407997260878888
chr1	12220000	12221000	0.3245772665782319
chr1	12221000	12222000	0.6586826121773204
chr1	12222000	12223000	1.065630090953787
chr1	12225000	12226000	1.874831958164877
chr1	12227000	12228000	2.2412672094699904
chr1	12228000	12229000	1.914098096346589
chr1	12229000	12230000	3.4601849127065742
chr1	12230000	12231000	1.8996780319658026
chr1	12231000	12232000	0.5590502125659804
chr1	12233000	12234000	0.7850909850856788
chr1	12234000	12235000	1.1924006934721256
chr1	12235000	12236000	1.6075611859021037
chr1	12236000	12237000	-0.2605668992436793
chr1	12239000	12240000	2.3363897446104436
chr1	12241000	12242000	2.9648957866852914
chr1	12242000	12243000	2.5877974475971706
chr1	12243000	12244000	1.6827127431157831
chr1	12244000	12245000	2.7582096484752316
chr1	12245000	12246000	0.980057958707053
chr1	12246000	12247000	1.831068697245401
chr1	12248000	12249000	0.6005226722104946
chr1	12249000	12250000	1.8615118367034547
chr1	12250000	12251000	2.2885978164770635
chr1	12251000	12252000	1.0666394098313001
chr1	12253000	12254000	1.4964220940441375
chr1	12257000	12258000	3.2731182187209376
chr1	12258000	12259000	2.0681583533068992
chr1	12261000	12262000	3.0102965615294006
chr1	12262000	12263000	0.760676799942604
chr1	12263000	12264000	1.380090599617308
chr1	12264000	12265000	0.22386047529757266
chr1	12265000	12266000	1.426443411299424
chr1	12266000	12267000	-0.22509595265496096
chr1	12267000	12268000	1.2998172295372894
chr1	12269000	12270000	0.7352824550854987
chr1	12270000	12271000	2.206094179642292
chr1	12271000	12272000	2.718072065985228
chr1	12272000	12273000	0.9520803988841069
chr1	12273000	12274000	3.5644871382015926
chr1	12274000	12275000	3.1960301490823175
chr1	12275000	12276000	2.1982976672241468
chr1	12276000	12277000	4.483531850528708
chr1	12277000	12278000	3.732146406729052
chr1	12278000	12279000	1.3851980955078984
chr1	12279000	12280000	4.349646096784955
chr1	12282000	12283000	2.2480929268440892
chr1	12283000	12284000	3.4085556687509144
chr1	12284000	12285000	3.5491554701400667
chr1	12286000	12287000	3.5728141040591397
chr1	12287000	12288000	1.0826815172462394
chr1	12288000	12289000	2.158919245545865
chr1	12290000	12291000	1.987936223591277
chr1	12291000	12292000	0.7249207162913656
chr1	12293000	12294000	2.350667000386827
chr1	12294000	12295000	1.996313105802991
chr1	12296000	12297000	0.9218959242364848
chr1	12297000	12298000	2.6976057167730345
chr1	12298000	12299000	2.64724019388039
chr1	12299000	12300000	4.1614737036189835
chr1	12301000	12302000	1.7293958179572968
chr1	12303000	12304000	0.76812625351668
chr1	12304000	12305000	2.231513663349768
chr1	12305000	12306000	1.610350284622405
chr1	12306000	12307000	1.6305712568460613
chr1	12307000	12308000	1.9846734629742933
chr1	12308000	12309000	0.9474027615372659
chr1	12311000	12312000	1.382784698331127
chr1	12312000	12313000	0.28522262669926807
chr1	12313000	12314000	0.6971816664033235
chr1	12314000	12315000	3.223985323956161
chr1	12315000	12316000	2.7209733075983804
chr1	12316000	12317000	2.258040813090837
chr1	12318000	12319000	2.930007781214536
chr1	12319000	12320000	3.160622726755858
chr1	12320000	12321000	1.5249961732445223
chr1	12321000	12322000	1.992153057543015
chr1	12322000	12323000	2.212895211411471
chr1	12323000	12324000	0.29349560562412846
chr1	12324000	12325000	0.6071904880845291
chr1	12325000	12326000	0.060715832581448484
chr1	12328000	12329000	0.5637581063403649
chr1	12329000	12330000	2.098737203196282
chr1	12330000	12331000	2.7376702236772057
chr1	12331000	12332000	2.741021574350951
chr1	12332000	12333000	0.4365227037701352
chr1	12333000	12334000	2.5890418552888472
chr1	12334000	12335000	1.6899681084996436
chr1	12335000	12336000	3.2785071624748783
chr1	12336000	12337000	1.4619108325276449
chr1	12337000	12338000	2.301910938624228
chr1	12338000	12339000	2.8996828529555208
chr1	12339000	12340000	1.750371386743791
chr1	12340000	12341000	-0.46513894465857136
chr1	12341000	12342000	1.6746083130814506
chr1	12342000	12343000	1.3152544542797386
chr1	12343000	12344000	3.768924554538959
chr1	12344000	12345000	3.8939506727957744
chr1	12345000	12346000	2.8746161010009748
chr1	12346000	12347000	1.5849565633064964
chr1	12347000	12348000	3.6642714926846476
chr1	12348000	12349000	0.5738442182247145
chr1	12349000	12350000	2.3773671400678724
chr1	12350000	12351000	2.3178681793994493
chr1	12354000	12355000	0.7340641565912266
chr1	12355000	12356000	1.717165736519508
chr1	12356000	12357000	2.5397159868086168
chr1	12357000	12358000	3.107927246659514
chr1	12358000	12359000	2.998643464519544
chr1	12359000	12360000	1.5455858245248337
chr1	12360000	12361000	2.290929397647186
chr1	12361000	12362000	2.677927134005586
chr1	12362000	12363000	2.1860470175080273
chr1	12364000	12365000	1.5314688058519585
chr1	12365000	12366000	0.7352347945497387
chr1	12366000	12367000	1.498043010356546
chr1	12367000	12368000	3.4543361112700666
chr1	12368000	12369000	1.5721068851237516
chr1	12369000	12370000	2.2242485223314588
chr1	12370000	12371000	1.160921993209552
chr1	12374000	12375000	1.6649696283392723
chr1	12375000	12376000	2.244697567187783
chr1	12376000	12377000	2.4839184487244177
chr1	12378000	12379000	3.2815401530636725
chr1	12379000	12380000	2.4792188140650038
chr1	12380000	12381000	2.186501399524982
chr1	12381000	12382000	2.82419666283775
chr1	12382000	12383000	1.7479311829479511
chr1	12383000	12384000	0.7999158458825563
chr1	12384000	12385000	1.2976553847043626
chr1	12385000	12386000	1.4079543642373584
chr1	12386000	12387000	2.149084236461638
chr1	12387000	12388000	1.2191409090063912
chr1	12388000	12389000	0.23172473587749565
chr1	12389000	12390000	1.8898732798412232
chr1	12390000	12391000	0.5441092852085383
chr1	12391000	12392000	2.8297881838948733
chr1	12393000	12394000	1.5674739897923657
chr1	12394000	12395000	1.660012944667049
chr1	12397000	12398000	3.186585012867005
chr1	12398000	12399000	0.5318831452504478
chr1	12400000	12401000	2.7324699014704326
chr1	12401000	12402000	0.12997190083426374
chr1	12402000	12403000	2.9856963458761485
chr1	12403000	12404000	1.0882515959888541
chr1	12405000	12406000	1.322139012742713
chr1	12406000	12407000	0.2748350049695205
chr1	12407000	12408000	3.096090422606453
chr1	12408000	12409000	2.739774957143975
chr1	12409000	12410000	2.439740974711393
chr1	12410000	12411000	-1.6128954831859685
chr1	12411000	12412000	1.280870093493127
chr1	12412000	12413000	2.5121602171486908
chr1	12413000	12414000	0.9420804342874447
chr1	12414000	12415000	1.2164330750375203
chr1	12416000	12417000	2.189868457015058
chr1	12417000	12418000	2.147019066040604
chr1	12418000	12419000	1.1847788136461868
chr1	12419000	12420000	1.0626149728782808
chr1	12420000	12421000	2.082415317581421
chr1	12421000	12422000	1.0853622127450615
chr1	12423000	12424000	1.3805631581623323
chr1	12424000	12425000	1.109280546990152
chr1	12425000	12426000	1.6574916471685788
chr1	12426000	12427000	3.226942704837777
chr1	12427000	12428000	2.089091690531462
chr1	12428000	12429000	1.4939302189714567
chr1	12429000	12430000	2.484380962254135
chr1	12430000	12431000	1.366633395396076
chr1	12431000	12432000	1.3718355934533102
chr1	12434000	12435000	3.5597705873463696
chr1	12435000	12436000	1.4992411986637946
chr1	12436000	12437000	3.3398388555171565
chr1	12437000	12438000	2.416541314694522
chr1	12438000	12439000	2.101745254982987
chr1	12439000	12440000	1.9647924777218333
chr1	12440000	12441000	3.4827675136353182
chr1	12441000	12442000	2.1208714260737973
chr1	12444000	12445000	2.244453694583401
chr1	12445000	12446000	0.5280044122692901
chr1	12446000	12447000	3.047342421674864
chr1	12447000	12448000	0.2693499024938582
chr1	12448000	12449000	0.4111997290280272
chr1	12449000	12450000	1.7072922986274512
chr1	12450000	12451000	2.8449697447478566
chr1	12451000	12452000	1.2192728975929967
chr1	12452000	12453000	1.650285578589945
chr1	12453000	12454000	3.3184355973453483
chr1	12454000	12455000	2.943184114626731
chr1	12455000	12456000	2.053107984577882
chr1	12457000	12458000	2.841209358610036
chr1	12458000	12459000	3.003586131507939
chr1	12460000	12461000	3.422293837128157
chr1	12461000	12462000	2.633801077194264
chr1	12462000	12463000	1.5267490454166577
chr1	12463000	12464000	2.017345466355358
chr1	12464000	12465000	1.1141275841068672
chr1	12465000	12466000	2.476625383322052
chr1	12466000	12467000	2.0712258111096284
chr1	12467000	12468000	2.6165692960589495
chr1	12468000	12469000	1.3459555959953737
chr1	12469000	12470000	1.1573547445888357
chr1	12470000	12471000	0.816566591801724
chr1	12471000	12472000	2.184609038277545
chr1	12472000	12473000	2.6481331331810325
chr1	12473000	12474000	4.246072922851744
chr1	12474000	12475000	2.998680479932452
chr1	12475000	12476000	2.31785797944311
chr1	12476000	12477000	3.2199293196658463
chr1	12477000	12478000	1.8570017060514088
chr1	12478000	12479000	3.316711278999543
chr1	12479000	12480000	1.16141645413304
chr1	12480000	12481000	2.6096683463652552
chr1	12481000	12482000	1.954659640808001
chr1	12482000	12483000	2.931867445068015
chr1	12483000	12484000	1.8092927095857045
chr1	12484000	12485000	0.989661823489046
chr1	12485000	12486000	2.820753195803292
chr1	12486000	12487000	3.365260592434829
chr1	12487000	12488000	2.7328058010344813
chr1	12489000	12490000	1.2344631618999105
chr1	12490000	12491000	1.23412098360914
chr1	12491000	12492000	1.0761302296564441
chr1	12492000	12493000	1.4999036811240878
chr1	12494000	12495000	1.4855085514458672
chr1	12495000	12496000	4.040401976469797
chr1	12496000	12497000	3.0824516964920448
chr1	12497000	12498000	3.064878591851633
chr1	12498000	12499000	1.1271307802169586
chr1	12499000	12500000	3.0314583271351383
chr1	12500000	12501000	1.8950866789650682
chr1	12501000	12502000	3.4231310969647697
chr1	12502000	12503000	4.286184081285432
chr1	12503000	12504000	2.4384382737839108
chr1	12504000	12505000	3.6440983154415947
chr1	12505000	12506000	4.19766190526993
chr1	12506000	12507000	2.8714140348213455
chr1	12507000	12508000	5.327082601985642
chr1	12509000	12510000	3.0785320260948024
chr1	12510000	12511000	3.870304244379656
chr1	12511000	12512000	4.51483761557509
chr1	12512000	12513000	1.1237784996114735
chr1	12513000	12514000	1.80584088232805
chr1	12517000	12518000	1.216912220937156
chr1	12519000	12520000	3.0840194042655433
chr1	12520000	12521000	1.3966415723920949
chr1	12521000	12522000	1.3787954165590888
chr1	12522000	12523000	2.2552234347911306
chr1	12523000	12524000	3.129168194907104
chr1	12524000	12525000	2.558154214031968
chr1	12525000	12526000	1.6217726107195476
chr1	12526000	12527000	2.003192928228239
chr1	12527000	12528000	3.1564876863147258
chr1	12528000	12529000	4.430695609634691
chr1	12529000	12530000	1.8998216738461418
chr1	12530000	12531000	1.9049358287545919
chr1	12532000	12533000	1.071829649423706
chr1	12533000	12534000	2.013090226727368
chr1	12535000	12536000	2.683034835068446
chr1	12537000	12538000	2.738074407524803
chr1	12538000	12539000	1.8488259238911418
chr1	12539000	12540000	2.9832441863869947
chr1	12540000	12541000	5.751817046488723
chr1	12541000	12542000	6.17905808953615
chr1	12543000	12544000	3.2386625707447734
chr1	12544000	12545000	2.166328616446194
chr1	12547000	12548000	4.0048190916878585
chr1	12552000	12553000	2.885749607260088
chr1	12554000	12555000	3.2196807944063206
chr1	12555000	12556000	1.057518322338353
chr1	12557000	12558000	2.993692083321117
chr1	12558000	12559000	2.210326008063776
chr1	12559000	12560000	2.059028186536027
chr1	12562000	12563000	2.034013287136889
chr1	12564000	12565000	-0.2861841040160449
chr1	12566000	12567000	2.9317411779776807
chr1	12567000	12568000	2.37350391863866
chr1	12568000	12569000	1.2148073737749328
chr1	12569000	12570000	3.7182578504437247
chr1	12570000	12571000	3.3901990568775604
chr1	12572000	12573000	3.770299016084962
chr1	12573000	12574000	1.0311192054373326
chr1	12574000	12575000	4.57318870754065
chr1	12575000	12576000	2.968080638362783
chr1	12577000	12578000	2.70046407336966
chr1	12578000	12579000	4.507933953085767
chr1	12580000	12581000	3.0382367635924727
chr1	12581000	12582000	2.3360524479657254
chr1	12586000	12587000	4.977484149906229
chr1	12589000	12590000	3.0504824091585023
chr1	12590000	12591000	2.612907976527399
chr1	12591000	12592000	4.0716298146280865
chr1	12592000	12593000	4.239676551478217
chr1	12593000	12594000	4.567579606332489
chr1	12594000	12595000	4.069709589355856
chr1	12596000	12597000	3.6233970470203567
chr1	12597000	12598000	3.361693836696707
chr1	12598000	12599000	3.839891191686579
chr1	12601000	12602000	2.94584663843258
chr1	12603000	12604000	2.5589216595545667
chr1	12604000	12605000	3.112395230526859
chr1	12607000	12608000	2.909290764446865
chr1	12608000	12609000	4.093091208584266
chr1	12609000	12610000	3.4671745129836107
chr1	12610000	12611000	1.7659008450279552
chr1	12611000	12612000	2.7940837031392896
chr1	12612000	12613000	2.482578518684753
chr1	12613000	12614000	2.9782195575953287
chr1	12615000	12616000	2.4288982485524255
chr1	12618000	12619000	4.22548932233647
chr1	12621000	12622000	3.6064249580366146
chr1	12622000	12623000	1.8056186328394357
chr1	12624000	12625000	1.5747396917028118
chr1	12626000	12627000	2.4927328797734414
chr1	12627000	12628000	-0.8172323191270328
chr1	12629000	12630000	3.4755168206412415
chr1	12630000	12631000	3.0018024833088726
chr1	12631000	12632000	3.6793171231028228
chr1	12632000	12633000	2.0536871674762933
chr1	12633000	12634000	2.055421466046379
chr1	12634000	12635000	1.8192696737437437
chr1	12635000	12636000	1.38044798918678
chr1	12636000	12637000	3.3048303125918284
chr1	12638000	12639000	3.945475023786975
chr1	12640000	12641000	0.2190907901483233
chr1	12641000	12642000	1.8938437720208772
chr1	12642000	12643000	-0.595868438424948
chr1	12644000	12645000	2.380404390738137
chr1	12646000	12647000	-0.3461456063430356
chr1	12648000	12649000	0.639393635121028
chr1	12649000	12650000	1.9080758909210087
chr1	12650000	12651000	1.704132893164108
chr1	12651000	12652000	3.717725036922326
chr1	12652000	12653000	1.9447149567831432
chr1	12653000	12654000	3.277833932856847
chr1	12654000	12655000	-0.5742085123858847
chr1	12655000	12656000	1.0940584682631715
chr1	12656000	12657000	3.533788039990881
chr1	12659000	12660000	0.8513540448127993
chr1	12660000	12661000	1.727624294299833
chr1	12661000	12662000	2.175809326305232
chr1	12662000	12663000	0.5582605564937178
chr1	12663000	12664000	1.7017586476888076
chr1	12664000	12665000	1.071389897879831
chr1	12665000	12666000	1.6044288227098338
chr1	12666000	12667000	2.103754404000811
chr1	12667000	12668000	0.5431305261660088
chr1	12668000	12669000	0.08918167726344095
chr1	12669000	12670000	-0.688670637221018
chr1	12670000	12671000	-0.8461345456896354
chr1	12671000	12672000	0.7836491441268503
chr1	12672000	12673000	0.5973383615632404
chr1	12673000	12674000	0.5342571751411337
chr1	12674000	12675000	0.24181532420915683
chr1	12675000	12676000	0.9012522526198365
chr1	12676000	12677000	0.5368764240520439
chr1	12677000	12678000	0.14551300884922133
chr1	12678000	12679000	-0.19488025350331853
chr1	12680000	12681000	0.49610791662420134
chr1	12682000	12683000	-0.2681261368091665
chr1	12683000	12684000	2.112174796353222
chr1	12684000	12685000	1.3117033019842679
chr1	12685000	12686000	1.4031477428962147
chr1	12688000	12689000	2.972222504842184
chr1	12689000	12690000	0.891503395589695
chr1	12690000	12691000	-0.6636875824418574
chr1	12692000	12693000	1.0186491720860273
chr1	12693000	12694000	1.008266274770862
chr1	12695000	12696000	0.6747210208338792
chr1	12696000	12697000	1.4882344717283267
chr1	12697000	12698000	2.384294418015381
chr1	12698000	12699000	1.2056199950420563
chr1	12699000	12700000	0.8287464525823758
chr1	12700000	12701000	1.3914053464901863
chr1	12701000	12702000	2.383720693957798
chr1	12703000	12704000	-0.2568676536591203
chr1	12704000	12705000	2.884816949897021
chr1	12705000	12706000	0.9422462785711158
chr1	12706000	12707000	-0.7904451310876673
chr1	12707000	12708000	0.30255929234136497
chr1	12708000	12709000	1.2374857358230327
chr1	12709000	12710000	1.035907441217169
chr1	12710000	12711000	1.0525132641122277
chr1	12712000	12713000	0.7988414048770199
chr1	12713000	12714000	2.0038331801584692
chr1	12714000	12715000	2.497729682158291
chr1	12716000	12717000	0.4829743189725569
chr1	12717000	12718000	0.9026376683251425
chr1	12719000	12720000	1.0565737088065221
chr1	12720000	12721000	1.359404846537178
chr1	12721000	12722000	3.47138056401651
chr1	12724000	12725000	2.5553800419407278
chr1	12725000	12726000	1.8663435192726783
chr1	12726000	12727000	2.5553906922790746
chr1	12727000	12728000	-0.02682646071607756
chr1	12728000	12729000	1.0980809191069807
chr1	12729000	12730000	2.6038030068664186
chr1	12730000	12731000	1.4430367056420927
chr1	12731000	12732000	0.614482398966259
chr1	12732000	12733000	0.9892979287823872
chr1	12734000	12735000	1.8293195421120931
chr1	12735000	12736000	0.8198588634491867
chr1	12739000	12740000	2.0365729107972506
chr1	12745000	12746000	2.8595318153441474
chr1	12746000	12747000	0.6931659429107351
chr1	12747000	12748000	2.6495531479763925
chr1	12749000	12750000	0.47550262792977693
chr1	12750000	12751000	0.9479053660665778
chr1	12751000	12752000	2.6579643956804575
chr1	12753000	12754000	1.4430938162225952
chr1	12758000	12759000	2.767290912970347
chr1	12759000	12760000	2.9919955700940903
chr1	12760000	12761000	3.3754336611471762
chr1	12763000	12764000	2.5876037827434573
chr1	12764000	12765000	2.81006090721744
chr1	12767000	12768000	1.1498553312346975
chr1	12768000	12769000	0.8117950280266044
chr1	12769000	12770000	2.146666979219855
chr1	12770000	12771000	2.63128673096393
chr1	12771000	12772000	1.6583988182141687
chr1	12773000	12774000	2.0594695311534124
chr1	12774000	12775000	0.7445955651798555
chr1	12775000	12776000	0.7656386245420987
chr1	12776000	12777000	2.1751535164473945
chr1	12778000	12779000	0.29473655148168393
chr1	12779000	12780000	-1.2372911855887254
chr1	12780000	12781000	-1.8233033615407677
chr1	12784000	12785000	-1.6480558503768152
chr1	12785000	12786000	-4.01332607601063
chr1	12786000	12787000	-2.2566388966309896
chr1	12792000	12793000	-4.680368421602522
chr1	12793000	12794000	-3.4329281181092153
chr1	12794000	12795000	-2.7289846227758
chr1	12796000	12797000	-3.289779917686548
chr1	12797000	12798000	-2.268413784765152
chr1	12798000	12799000	-0.5144946825586112
chr1	12800000	12801000	-0.8469483297803831
chr1	12806000	12807000	0.7500810876409382
chr1	12807000	12808000	1.1227787122933688
chr1	12808000	12809000	2.361986251762516
chr1	12810000	12811000	0.2886999733884082
chr1	12814000	12815000	-2.005124268312332
chr1	12815000	12816000	-2.1109870679921183
chr1	12817000	12818000	-2.9439871175700003
chr1	12818000	12819000	-4.634243659982239
chr1	12820000	12821000	-1.3702295684713919
chr1	12824000	12825000	-5.53764428492728
chr1	12837000	12838000	-2.650723576494962
chr1	12839000	12840000	-6.570231901559633
chr1	12842000	12843000	-4.374223590994371
chr1	12844000	12845000	-1.810199511919036
chr1	12848000	12849000	0.2486452912814665
chr1	12851000	12852000	-1.5906444222270486
chr1	12852000	12853000	0.7460689347535031
chr1	12855000	12856000	-3.240156164017043
chr1	12865000	12866000	-3.334547179140865
chr1	13104000	13105000	-2.593937415546134
chr1	13105000	13106000	-2.0023507730374956
chr1	13107000	13108000	-5.009268576765793
chr1	13109000	13110000	-1.5283616953079258
chr1	13115000	13116000	-2.4349566967205796
chr1	13116000	13117000	-2.3452729907547973
chr1	13117000	13118000	-1.5210274204260992
chr1	13118000	13119000	-3.193999462733889
chr1	13119000	13120000	-3.3314726291165813
chr1	13120000	13121000	-4.093462715808822
chr1	13121000	13122000	-3.4019766399256937
chr1	13369000	13370000	-0.886532170516505
chr1	13377000	13378000	-3.1717084155907873
chr1	13387000	13388000	-0.7541283121616661
chr1	13389000	13390000	0.3333148105153383
chr1	13390000	13391000	-1.8650499886647292
chr1	13391000	13392000	-1.1242691157975342
chr1	13392000	13393000	-3.333814897438549
chr1	13413000	13414000	-0.509225709204273
chr1	13430000	13431000	1.5612773731866574
chr1	13451000	13452000	-0.42568231111721105
chr1	13453000	13454000	1.6916634934530084
chr1	13454000	13455000	2.501065186285413
chr1	13455000	13456000	1.7823877065291782
chr1	13460000	13461000	3.685809123417188
chr1	13461000	13462000	4.200251651600919
chr1	13462000	13463000	2.0053260641394806
chr1	13463000	13464000	0.6869650903435323
chr1	13464000	13465000	2.3606879000769787
chr1	13465000	13466000	2.467473904038467
chr1	13466000	13467000	3.181030617539914
chr1	13467000	13468000	3.1190049051680773
chr1	13468000	13469000	3.422343415409593
chr1	13469000	13470000	2.489264182845275
chr1	13471000	13472000	2.6189438659583595
chr1	13473000	13474000	1.9840370253914656
chr1	13474000	13475000	1.4866988754195063
chr1	13475000	13476000	4.325519346797331
chr1	13476000	13477000	1.9698778447874368
chr1	13477000	13478000	2.903102963329887
chr1	13478000	13479000	-0.38132775459076035
chr1	13479000	13480000	2.3428811216801093
chr1	13482000	13483000	2.2599575710276807
chr1	13484000	13485000	1.556827084401515
chr1	13487000	13488000	4.426140586252349
chr1	13489000	13490000	1.903970304082961
chr1	13490000	13491000	2.898714843384447
chr1	13491000	13492000	3.549454538018663
chr1	13492000	13493000	0.7446273183311678
chr1	13493000	13494000	2.6148323494074335
chr1	13495000	13496000	2.1850546319327244
chr1	13496000	13497000	1.150920226819085
chr1	13498000	13499000	1.018067674709317
chr1	13499000	13500000	2.146666393081458
chr1	13500000	13501000	0.8372371745036803
chr1	13503000	13504000	3.2513695777417713
chr1	13506000	13507000	3.5344125803175825
chr1	13508000	13509000	1.8950716598442185
chr1	13509000	13510000	1.5790355783292311
chr1	13510000	13511000	2.7638703096336714
chr1	13511000	13512000	2.3976532053635036
chr1	13514000	13515000	1.5038828742133166
chr1	13516000	13517000	0.5409362504089384
chr1	13517000	13518000	2.654628682232422
chr1	13518000	13519000	2.913393293418083
chr1	13520000	13521000	2.203796826450246
chr1	13521000	13522000	2.502239747643386
chr1	13522000	13523000	2.7904065328027254
chr1	13526000	13527000	1.8164362078475793
chr1	13528000	13529000	1.3862160883089851
chr1	13529000	13530000	0.8738029563725045
chr1	13531000	13532000	2.122944503492247
chr1	13532000	13533000	1.0232809014654305
chr1	13535000	13536000	2.1141438706480913
chr1	13536000	13537000	3.0987035803529963
chr1	13537000	13538000	0.6390805635267515
chr1	13538000	13539000	0.26038760690387547
chr1	13539000	13540000	-0.10047874633625546
chr1	13540000	13541000	-0.7598913915456197
chr1	13541000	13542000	0.5472125820561319
chr1	13542000	13543000	1.4874508569687932
chr1	13544000	13545000	1.1663608746915888
chr1	13546000	13547000	1.6793800297953525
chr1	13547000	13548000	1.4953545565013793
chr1	13548000	13549000	2.127765066890308
chr1	13549000	13550000	1.5042240789030392
chr1	13550000	13551000	1.3792009676551513
chr1	13551000	13552000	1.2107942877204578
chr1	13553000	13554000	1.3642512486435456
chr1	13554000	13555000	2.318777758020404
chr1	13555000	13556000	0.373085994970543
chr1	13556000	13557000	1.3412311658921556
chr1	13557000	13558000	1.0258699901308566
chr1	13559000	13560000	0.10548353050752768
chr1	13560000	13561000	3.3689637478079
chr1	13561000	13562000	0.43995260099704
chr1	13562000	13563000	2.566763391133092
chr1	13563000	13564000	2.8339902461801967
chr1	13565000	13566000	0.8605720227697548
chr1	13569000	13570000	-0.523642000825539
chr1	13570000	13571000	1.0814467075750962
chr1	13571000	13572000	2.165180523912466
chr1	13572000	13573000	1.7271521053327374
chr1	13573000	13574000	0.8512233161724941
chr1	13575000	13576000	2.191076154290956
chr1	13576000	13577000	0.7448825639573629
chr1	13577000	13578000	2.1589735973552195
chr1	13578000	13579000	2.7775467884572995
chr1	13579000	13580000	2.272725804850371
chr1	13580000	13581000	2.277411007493323
chr1	13581000	13582000	0.44385657957342006
chr1	13582000	13583000	0.7593053607207052
chr1	13585000	13586000	-1.3950341363011787
chr1	13587000	13588000	1.9357627312729961
chr1	13591000	13592000	2.3594077836649516
chr1	13593000	13594000	0.6700938596800418
chr1	13594000	13595000	0.8077353318704077
chr1	13595000	13596000	1.3229200659444134
chr1	13596000	13597000	2.189816073912955
chr1	13597000	13598000	1.6578897672431265
chr1	13598000	13599000	1.2663175326471778
chr1	13600000	13601000	2.2005059820096795
chr1	13601000	13602000	1.459147551633354
chr1	13602000	13603000	1.6094054523208692
chr1	13603000	13604000	2.3457188140695853
chr1	13604000	13605000	2.2206986210834123
chr1	13605000	13606000	-0.4664542967235186
chr1	13606000	13607000	-0.03568846879301792
chr1	13607000	13608000	2.460755178559275
chr1	13608000	13609000	1.2578370331950226
chr1	13609000	13610000	1.4983392800455093
chr1	13610000	13611000	3.4470422189826984
chr1	13611000	13612000	1.0719170388517678
chr1	13612000	13613000	1.948106226855208
chr1	13614000	13615000	2.391078308000367
chr1	13615000	13616000	1.4065636826714414
chr1	13616000	13617000	2.794884775936305
chr1	13617000	13618000	1.1436374422717308
chr1	13618000	13619000	0.2776445569440387
chr1	13620000	13621000	0.840234184126447
chr1	13621000	13622000	-1.5352580561286304
chr1	13622000	13623000	1.0581008309172284
chr1	13623000	13624000	1.9082643540005968
chr1	13624000	13625000	1.3855230163310226
chr1	13626000	13627000	3.0202900774273105
chr1	13628000	13629000	1.8532475712484777
chr1	13629000	13630000	1.5674903092962402
chr1	13631000	13632000	1.2616269183093638
chr1	13632000	13633000	1.4188744894630114
chr1	13633000	13634000	1.2259475006654306
chr1	13635000	13636000	0.6106095493102459
chr1	13636000	13637000	2.692584078836487
chr1	13637000	13638000	1.9884994552638138
chr1	13638000	13639000	2.904847927126559
chr1	13639000	13640000	0.5374659758377086
chr1	13640000	13641000	1.6999152684875352
chr1	13641000	13642000	2.1855068066783576
chr1	13642000	13643000	0.9527089734397216
chr1	13643000	13644000	3.362223249547679
chr1	13644000	13645000	3.197984882180863
chr1	13645000	13646000	2.382490607112215
chr1	13648000	13649000	1.6947534024073645
chr1	13651000	13652000	1.34856084953433
chr1	13652000	13653000	4.30529770655006
chr1	13653000	13654000	0.603220520685298
chr1	13655000	13656000	2.8010822942724274
chr1	13656000	13657000	1.3841536167632842
chr1	13657000	13658000	-1.018081405658068
chr1	13660000	13661000	2.7880925111322856
chr1	13661000	13662000	2.1247370452567087
chr1	13662000	13663000	0.2552325603186703
chr1	13663000	13664000	1.7831447101330873
chr1	13664000	13665000	2.5402253387242877
chr1	13665000	13666000	2.025276298450198
chr1	13666000	13667000	2.6724638079212606
chr1	13667000	13668000	1.2159601859158338
chr1	13669000	13670000	1.4405360194069696
chr1	13670000	13671000	2.5740281649761916
chr1	13674000	13675000	2.2988762426627583
chr1	13677000	13678000	0.9788019737595236
chr1	13678000	13679000	0.9794319589031607
chr1	13679000	13680000	1.6835352093789593
chr1	13680000	13681000	1.8610996862251115
chr1	13681000	13682000	1.2978405778515247
chr1	13682000	13683000	2.0267466092647233
chr1	13683000	13684000	0.9613129815121886
chr1	13684000	13685000	1.1653672702417994
chr1	13685000	13686000	1.9318221825207653
chr1	13686000	13687000	-0.0688951584441832
chr1	13687000	13688000	2.338633415766349
chr1	13688000	13689000	2.279077262063415
chr1	13689000	13690000	1.520391539574659
chr1	13691000	13692000	1.7896676658186093
chr1	13695000	13696000	2.204129178888954
chr1	13696000	13697000	1.4875037705658143
chr1	13697000	13698000	2.426147198732063
chr1	13699000	13700000	1.0484894027964735
chr1	13700000	13701000	3.4771617584565533
chr1	13701000	13702000	1.5358041313670132
chr1	13702000	13703000	2.300326726774811
chr1	13703000	13704000	1.7250496213191773
chr1	13704000	13705000	2.8933982738850488
chr1	13706000	13707000	0.7618346300098193
chr1	13708000	13709000	2.145318378996049
chr1	13709000	13710000	1.7041284615430166
chr1	13710000	13711000	1.6545428149610504
chr1	13711000	13712000	1.3441883946997042
chr1	13712000	13713000	1.013858132303996
chr1	13713000	13714000	1.6308612159156421
chr1	13715000	13716000	2.9254740335132916
chr1	13716000	13717000	0.8018372650113361
chr1	13717000	13718000	1.1754614045407494
chr1	13718000	13719000	1.091651439855343
chr1	13719000	13720000	2.433531748240984
chr1	13720000	13721000	1.2406370254519739
chr1	13721000	13722000	0.2862917777509459
chr1	13722000	13723000	2.8856066263203437
chr1	13723000	13724000	1.9304191940408832
chr1	13725000	13726000	2.041289235179735
chr1	13726000	13727000	2.849242771854274
chr1	13727000	13728000	3.6898337452574053
chr1	13728000	13729000	0.6703249992262442
chr1	13729000	13730000	1.2639032215538688
chr1	13730000	13731000	3.313370751962939
chr1	13731000	13732000	2.863429205847566
chr1	13732000	13733000	3.6907393785027347
chr1	13733000	13734000	3.1982557680739347
chr1	13734000	13735000	2.920603151713158
chr1	13735000	13736000	2.942836977655782
chr1	13737000	13738000	2.1293041827211745
chr1	13738000	13739000	2.59920862589804
chr1	13739000	13740000	2.385230242237284
chr1	13740000	13741000	1.1050031629108392
chr1	13742000	13743000	2.539111538525392
chr1	13744000	13745000	2.4432811254279594
chr1	13745000	13746000	3.6236531282396998
chr1	13746000	13747000	1.8805039974723532
chr1	13748000	13749000	0.3073632926042496
chr1	13749000	13750000	3.4723183026837514
chr1	13750000	13751000	0.39342216860596
chr1	13752000	13753000	1.1089455672651407
chr1	13753000	13754000	1.510537088271436
chr1	13754000	13755000	1.8619625777186564
chr1	13755000	13756000	0.4974659208691485
chr1	13756000	13757000	1.110049291641332
chr1	13758000	13759000	0.5178207788442488
chr1	13759000	13760000	2.452122269503162
chr1	13760000	13761000	0.6381044460093057
chr1	13761000	13762000	2.469860393852585
chr1	13762000	13763000	0.8529153270416222
chr1	13763000	13764000	1.2170068644812653
chr1	13764000	13765000	-0.1428993717260216
chr1	13765000	13766000	1.915865736641662
chr1	13766000	13767000	0.6175690547451795
chr1	13769000	13770000	0.8044178795756584
chr1	13770000	13771000	-0.028649916761834836
chr1	13771000	13772000	4.113557682062595
chr1	13772000	13773000	-0.000793143413706676
chr1	13773000	13774000	0.4297695689069173
chr1	13774000	13775000	0.31493196168707394
chr1	13775000	13776000	1.4853629935173223
chr1	13776000	13777000	1.2697269110919585
chr1	13778000	13779000	3.549833219619499
chr1	13779000	13780000	4.947977199541957
chr1	13780000	13781000	3.207735229001303
chr1	13781000	13782000	6.145756655011609
chr1	13782000	13783000	3.468374302414628
chr1	13783000	13784000	0.3180260720235674
chr1	13784000	13785000	1.52780453261953
chr1	13786000	13787000	1.1624439226526864
chr1	13787000	13788000	0.9557427265855438
chr1	13788000	13789000	1.7937383471007
chr1	13789000	13790000	0.3444836879710489
chr1	13790000	13791000	2.6457649253733293
chr1	13791000	13792000	1.5738239672139998
chr1	13793000	13794000	0.17469298029471797
chr1	13794000	13795000	1.1641322100323168
chr1	13795000	13796000	-0.17924863276901315
chr1	13796000	13797000	1.6110532399900994
chr1	13797000	13798000	1.6625990802747483
chr1	13798000	13799000	1.0059336666186682
chr1	13799000	13800000	2.8976201711891787
chr1	13800000	13801000	2.524740088199012
chr1	13801000	13802000	3.8156967354386375
chr1	13802000	13803000	2.778412690153911
chr1	13803000	13804000	6.151825137029612
chr1	13804000	13805000	2.8181695876974704
chr1	13805000	13806000	2.6338032690312563
chr1	13806000	13807000	4.077029481253753
chr1	13807000	13808000	3.1833469672546975
chr1	13808000	13809000	1.5502149959784206
chr1	13809000	13810000	3.688881392352582
chr1	13812000	13813000	3.0880451434390492
chr1	13813000	13814000	1.988412285652374
chr1	13815000	13816000	2.2742681008010828
chr1	13816000	13817000	3.39038998515469
chr1	13817000	13818000	2.888170045080697
chr1	13819000	13820000	1.6746365395392384
chr1	13820000	13821000	3.6439133569783624
chr1	13821000	13822000	2.9795625069943115
chr1	13822000	13823000	2.840536526064357
chr1	13823000	13824000	2.712233419041241
chr1	13824000	13825000	3.210602007233285
chr1	13825000	13826000	4.852061826781056
chr1	13826000	13827000	2.5401520688893977
chr1	13827000	13828000	0.9684264574019958
chr1	13829000	13830000	1.7365598874203014
chr1	13830000	13831000	3.4375380824713795
chr1	13832000	13833000	2.1827405596145515
chr1	13833000	13834000	-0.1966233460731647
chr1	13834000	13835000	-0.0060239854979341504
chr1	13835000	13836000	2.2760104205347678
chr1	13840000	13841000	0.44242424535220215
chr1	13841000	13842000	1.6650535293716016
chr1	13842000	13843000	2.2126214043001036
chr1	13843000	13844000	2.0283060152420735
chr1	13844000	13845000	3.609273462177945
chr1	13847000	13848000	0.7560897812482114
chr1	13849000	13850000	0.6453532022009197
chr1	13850000	13851000	0.6353680972754804
chr1	13852000	13853000	2.588086268721402
chr1	13853000	13854000	-0.5176889290811746
chr1	13854000	13855000	0.985337238235737
chr1	13856000	13857000	0.10279889248791776
chr1	13858000	13859000	1.3250491883073439
chr1	13859000	13860000	0.9660738762380252
chr1	13861000	13862000	2.343370772817113
chr1	13862000	13863000	1.3295409404257654
chr1	13863000	13864000	-0.11118569838446496
chr1	13864000	13865000	1.283152907752467
chr1	13865000	13866000	1.639183192292236
chr1	13866000	13867000	2.7042135960511455
chr1	13867000	13868000	2.6784443329175147
chr1	13868000	13869000	1.905324331100595
chr1	13869000	13870000	0.6536890795550536
chr1	13870000	13871000	1.157647850720301
chr1	13871000	13872000	3.0066980946871467
chr1	13872000	13873000	0.7518627997081644
chr1	13873000	13874000	2.845828147147041
chr1	13874000	13875000	1.4465279602665344
chr1	13875000	13876000	-0.42014534264229897
chr1	13876000	13877000	1.3378517530226408
chr1	13877000	13878000	3.715347172674689
chr1	13878000	13879000	1.537365647237654
chr1	13883000	13884000	1.2609759457477352
chr1	13885000	13886000	2.861666144601393
chr1	13886000	13887000	0.8732299264893815
chr1	13888000	13889000	2.3269325353323955
chr1	13889000	13890000	1.7820773550535103
chr1	13890000	13891000	2.118421705679267
chr1	13892000	13893000	2.2122656941282743
chr1	13893000	13894000	1.9895712728482366
chr1	13894000	13895000	1.9142073009992226
chr1	13895000	13896000	3.632781410941864
chr1	13896000	13897000	2.0500398214446203
chr1	13897000	13898000	2.0886913568157466
chr1	13900000	13901000	-0.18518303406418307
chr1	13901000	13902000	1.5533110716561669
chr1	13902000	13903000	0.39888119894238555
chr1	13903000	13904000	1.9339651074846598
chr1	13904000	13905000	1.0187382154618037
chr1	13905000	13906000	2.4175001349488725
chr1	13906000	13907000	2.5781972178285457
chr1	13907000	13908000	0.5230824412419319
chr1	13908000	13909000	0.6099615084749165
chr1	13909000	13910000	1.8150278846974153
chr1	13910000	13911000	2.3688182726629776
chr1	13911000	13912000	1.6200735816720282
chr1	13912000	13913000	1.760246378340352
chr1	13913000	13914000	1.1315320402338038
chr1	13915000	13916000	1.6156551109654496
chr1	13916000	13917000	2.4435101824913747
chr1	13918000	13919000	1.2398742062782284
chr1	13919000	13920000	1.0752321501447548
chr1	13921000	13922000	2.2462005830238425
chr1	13922000	13923000	1.831223444029073
chr1	13924000	13925000	2.2193232758921724
chr1	13925000	13926000	3.485787605337641
chr1	13926000	13927000	1.908304463974917
chr1	13927000	13928000	0.09484114872360123
chr1	13928000	13929000	1.7522030597049763
chr1	13930000	13931000	1.8231685409320872
chr1	13931000	13932000	0.9780415903976538
chr1	13933000	13934000	1.7524580574030606
chr1	13934000	13935000	0.8082073985469624
chr1	13935000	13936000	0.8345020325030772
chr1	13938000	13939000	-0.51542141164585
chr1	13939000	13940000	2.0027066335477235
chr1	13940000	13941000	1.4928994036748457
chr1	13941000	13942000	0.5274094555660797
chr1	13943000	13944000	0.21544339016488218
chr1	13944000	13945000	1.3879699362810827
chr1	13946000	13947000	2.7328006760666423
chr1	13947000	13948000	1.9877725888274829
chr1	13948000	13949000	0.005705905746598909
chr1	13949000	13950000	1.4611663720454748
chr1	13950000	13951000	2.3465223717903254
chr1	13951000	13952000	0.9468847591304518
chr1	13952000	13953000	0.5621868568720745
chr1	13953000	13954000	1.3434750404508895
chr1	13955000	13956000	-0.5375535877805402
chr1	13957000	13958000	3.5953595829906995
chr1	13958000	13959000	1.0578974311778893
chr1	13959000	13960000	1.6264201962221148
chr1	13960000	13961000	0.9242610869711836
chr1	13961000	13962000	1.2813332434135534
chr1	13962000	13963000	0.10481487709980647
chr1	13963000	13964000	2.1970737514954686
chr1	13964000	13965000	1.0875125801894885
chr1	13965000	13966000	2.6679624815167386
chr1	13966000	13967000	1.8916797908489018
chr1	13967000	13968000	2.5557929674522235
chr1	13968000	13969000	2.7907962151519503
chr1	13969000	13970000	0.14105747601249166
chr1	13970000	13971000	0.7891530769579143
chr1	13971000	13972000	1.243475194373221
chr1	13972000	13973000	2.2512571870732527
chr1	13973000	13974000	1.6570226019040277
chr1	13974000	13975000	0.98087358124915
chr1	13975000	13976000	1.6687499859751946
chr1	13976000	13977000	1.64393289912243
chr1	13977000	13978000	2.724871856654481
chr1	13980000	13981000	1.3113874857941594
chr1	13982000	13983000	-0.5789181238000304
chr1	13984000	13985000	1.9259394267094392
chr1	13986000	13987000	1.6995565538974222
chr1	13987000	13988000	2.1841937836153096
chr1	13988000	13989000	1.009581239060096
chr1	13989000	13990000	0.3975006622766942
chr1	13990000	13991000	-0.2905331786503565
chr1	13991000	13992000	3.561774232027659
chr1	13992000	13993000	2.3030865714449145
chr1	13994000	13995000	1.4330019942938428
chr1	13997000	13998000	2.5016002305800993
chr1	13999000	14000000	1.5032582390948788
chr1	14000000	14001000	0.8509907243991961
chr1	14001000	14002000	1.2175093193491218
chr1	14002000	14003000	0.3467262236785492
chr1	14003000	14004000	2.0016864385330813
chr1	14004000	14005000	1.226821003803417
chr1	14005000	14006000	1.2928230716231943
chr1	14006000	14007000	1.4612384555460731
chr1	14007000	14008000	1.7685972787712665
chr1	14008000	14009000	2.9848208062232695
chr1	14009000	14010000	1.1902857611375837
chr1	14010000	14011000	0.2109759493341808
chr1	14011000	14012000	2.0633006776743046
chr1	14013000	14014000	0.5369067285748987
chr1	14014000	14015000	0.7686732869313636
chr1	14016000	14017000	1.458726820454702
chr1	14017000	14018000	2.231343885136435
chr1	14018000	14019000	0.9176766960761603
chr1	14019000	14020000	0.7643036214031582
chr1	14020000	14021000	1.784155041143553
chr1	14023000	14024000	1.600573346788826
chr1	14024000	14025000	2.7334956230994627
chr1	14025000	14026000	1.3077911497603139
chr1	14026000	14027000	1.258088808241868
chr1	14027000	14028000	0.40633548710554696
chr1	14028000	14029000	1.178490315990053
chr1	14031000	14032000	0.008597085404419452
chr1	14032000	14033000	0.9503831306262702
chr1	14033000	14034000	0.5221735248028105
chr1	14034000	14035000	1.711762415978371
chr1	14037000	14038000	2.3684584781614944
chr1	14038000	14039000	2.597987942569822
chr1	14040000	14041000	2.359690284596381
chr1	14042000	14043000	-1.2648111210413762
chr1	14044000	14045000	0.014173847630622039
chr1	14045000	14046000	-0.6570732952585758
chr1	14047000	14048000	0.5856170636807702
chr1	14049000	14050000	1.040554456173321
chr1	14050000	14051000	-1.160006058705223
chr1	14051000	14052000	1.198092957096801
chr1	14052000	14053000	-0.8160865135440748
chr1	14053000	14054000	2.3026087648406532
chr1	14054000	14055000	0.7191286902185319
chr1	14055000	14056000	-0.6592166482734884
chr1	14056000	14057000	-0.4994124343610031
chr1	14058000	14059000	0.7127414526456444
chr1	14059000	14060000	2.0915074676935888
chr1	14061000	14062000	3.039585227880694
chr1	14062000	14063000	2.1782523842992214
chr1	14063000	14064000	1.4507408086072235
chr1	14064000	14065000	2.020110884102348
chr1	14065000	14066000	1.4108436337622248
chr1	14066000	14067000	3.260252946491732
chr1	14067000	14068000	1.5721678311620706
chr1	14068000	14069000	-0.7147409335788404
chr1	14069000	14070000	1.3301329566402176
chr1	14071000	14072000	1.2661173461799065
chr1	14072000	14073000	1.3430021069135156
chr1	14073000	14074000	0.9179422289304456
chr1	14074000	14075000	1.4951060015121724
chr1	14075000	14076000	-0.6632395300500781
chr1	14076000	14077000	0.3467111492035797
chr1	14077000	14078000	-0.26413694821385075
chr1	14078000	14079000	1.059629876232255
chr1	14079000	14080000	2.603276351063251
chr1	14081000	14082000	2.274399326152702
chr1	14082000	14083000	0.9759227079332954
chr1	14083000	14084000	1.9484410093174467
chr1	14084000	14085000	1.8287572470858584
chr1	14085000	14086000	1.8049555728844826
chr1	14086000	14087000	-0.7975756495582842
chr1	14087000	14088000	-0.2519234831221131
chr1	14089000	14090000	-0.341504694119659
chr1	14090000	14091000	0.12941081220398795
chr1	14093000	14094000	0.5688132551987202
chr1	14094000	14095000	2.2921269989982314
chr1	14095000	14096000	1.52573066564898
chr1	14096000	14097000	0.8620503243327093
chr1	14097000	14098000	1.3871974669791707
chr1	14098000	14099000	1.2733200007464534
chr1	14099000	14100000	1.0434990432445164
chr1	14100000	14101000	0.3401815668802248
chr1	14101000	14102000	1.5127496097448472
chr1	14102000	14103000	2.3823818234143257
chr1	14103000	14104000	1.7598096512676116
chr1	14104000	14105000	0.4029127879389864
chr1	14105000	14106000	-0.6382925284830532
chr1	14107000	14108000	2.429968449764965
chr1	14108000	14109000	1.5522591155682004
chr1	14114000	14115000	1.2533570663897546
chr1	14116000	14117000	2.894985555590451
chr1	14117000	14118000	-0.601007103310101
chr1	14118000	14119000	0.5801764873353165
chr1	14119000	14120000	0.9615251342889036
chr1	14120000	14121000	1.6765284094628097
chr1	14121000	14122000	1.630503532930129
chr1	14122000	14123000	0.9918641075218073
chr1	14123000	14124000	1.0878752247777128
chr1	14124000	14125000	0.4791019251923567
chr1	14125000	14126000	1.3368116614451608
chr1	14128000	14129000	0.8194324705893185
chr1	14129000	14130000	-0.5073463749005984
chr1	14130000	14131000	0.05455280038172099
chr1	14131000	14132000	0.7043010701579788
chr1	14132000	14133000	1.3662903572511194
chr1	14134000	14135000	0.7931403580603354
chr1	14136000	14137000	1.9667523754113543
chr1	14138000	14139000	1.557605641235626
chr1	14140000	14141000	1.5548465029469452
chr1	14143000	14144000	1.5535464904907843
chr1	14144000	14145000	-0.951166209872535
chr1	14145000	14146000	0.4870884279874092
chr1	14147000	14148000	0.7738707050554295
chr1	14148000	14149000	1.1487776645840049
chr1	14150000	14151000	-0.5134589953034302
chr1	14152000	14153000	-0.6817252174621069
chr1	14154000	14155000	0.5644809283970189
chr1	14155000	14156000	0.3932957875432227
chr1	14157000	14158000	-0.13429891398153948
chr1	14158000	14159000	0.3433073403814976
chr1	14159000	14160000	1.4992957096997146
chr1	14161000	14162000	1.0770557457923133
chr1	14163000	14164000	2.0234975060086735
chr1	14167000	14168000	0.6664119082391636
chr1	14168000	14169000	3.962347432512494
chr1	14169000	14170000	0.335255063675295
chr1	14170000	14171000	1.6505895101170633
chr1	14171000	14172000	0.4735615819523718
chr1	14174000	14175000	1.6270803275982195
chr1	14175000	14176000	1.0635844952215123
chr1	14176000	14177000	2.7855779453707536
chr1	14177000	14178000	0.39910260113175255
chr1	14178000	14179000	1.5267972277519055
chr1	14179000	14180000	-0.35472098934117574
chr1	14180000	14181000	1.0353104632472196
chr1	14181000	14182000	1.9785454134375267
chr1	14182000	14183000	0.6861821612482467
chr1	14183000	14184000	1.910963973418408
chr1	14184000	14185000	4.166152247853492
chr1	14185000	14186000	-0.22753911790327086
chr1	14186000	14187000	1.4170622911142225
chr1	14187000	14188000	1.0066754471978308
chr1	14188000	14189000	-0.059765491497974756
chr1	14189000	14190000	1.4941892448735354
chr1	14190000	14191000	1.0299689273982575
chr1	14191000	14192000	0.5662621912143366
chr1	14192000	14193000	2.4385970900002634
chr1	14193000	14194000	1.0936925102676713
chr1	14194000	14195000	0.10886932865306269
chr1	14195000	14196000	2.9468659431916193
chr1	14196000	14197000	0.1399923639053183
chr1	14198000	14199000	1.3930468128780542
chr1	14199000	14200000	1.1894431123647324
chr1	14200000	14201000	0.40878592016699555
chr1	14201000	14202000	1.0380502838449424
chr1	14202000	14203000	-0.11708200034769053
chr1	14203000	14204000	0.4623966198886866
chr1	14207000	14208000	1.9676100207050138
chr1	14208000	14209000	1.5080532113123906
chr1	14209000	14210000	1.2295591156031682
chr1	14210000	14211000	0.48574617792214725
chr1	14211000	14212000	1.2487956736014916
chr1	14212000	14213000	0.8024490362793106
chr1	14213000	14214000	-0.1544128919314838
chr1	14214000	14215000	-0.054216382840824556
chr1	14215000	14216000	0.9810291877454314
chr1	14216000	14217000	0.8420403377971826
chr1	14217000	14218000	0.5526804353126021
chr1	14218000	14219000	0.34275548916493626
chr1	14219000	14220000	-1.5062905614642066
chr1	14220000	14221000	0.7852739702750454
chr1	14221000	14222000	-0.8274500010619654
chr1	14222000	14223000	0.26445740205421103
chr1	14223000	14224000	1.268115757011413
chr1	14224000	14225000	0.5447839906070816
chr1	14225000	14226000	-0.11558538952684846
chr1	14226000	14227000	1.3908035073016392
chr1	14227000	14228000	1.154985019966203
chr1	14228000	14229000	0.19381128332278166
chr1	14230000	14231000	0.050082669066077654
chr1	14231000	14232000	-0.680807927083659
chr1	14232000	14233000	1.5557762376315536
chr1	14233000	14234000	0.46817827232750536
chr1	14235000	14236000	-1.0248010425706573
chr1	14236000	14237000	0.8026144410220213
chr1	14237000	14238000	1.4505895685774932
chr1	14238000	14239000	1.1107422454925964
chr1	14241000	14242000	0.8925659646466648
chr1	14242000	14243000	2.6550671964872246
chr1	14243000	14244000	1.252736093962057
chr1	14244000	14245000	0.7929028555997121
chr1	14245000	14246000	0.4605088551620265
chr1	14246000	14247000	1.509314118647671
chr1	14247000	14248000	1.5360009523447484
chr1	14248000	14249000	1.339179948262467
chr1	14249000	14250000	1.612099109822571
chr1	14250000	14251000	1.0039240655215664
chr1	14254000	14255000	2.0879200045075974
chr1	14256000	14257000	1.3319729320016345
chr1	14259000	14260000	1.723487875150056
chr1	14260000	14261000	2.811479262673007
chr1	14261000	14262000	2.775492958413437
chr1	14262000	14263000	0.8276216807520195
chr1	14263000	14264000	2.9960819413344444
chr1	14264000	14265000	-0.4876843810514161
chr1	14265000	14266000	0.15378687490535461
chr1	14266000	14267000	2.400738837157399
chr1	14268000	14269000	0.5013677188374258
chr1	14269000	14270000	1.2280696646944107
chr1	14270000	14271000	0.780102257539048
chr1	14271000	14272000	0.597638537345902
chr1	14272000	14273000	2.0049056378865258
chr1	14273000	14274000	0.6351444154094368
chr1	14274000	14275000	-0.043402727541071724
chr1	14275000	14276000	0.9521156182078455
chr1	14276000	14277000	2.005569345926642
chr1	14277000	14278000	0.1584689952350007
chr1	14281000	14282000	2.414416510311618
chr1	14282000	14283000	1.9846164475797252
chr1	14283000	14284000	0.33801671463667937
chr1	14284000	14285000	1.990140810643837
chr1	14285000	14286000	2.5520349403612803
chr1	14286000	14287000	0.9190266865531099
chr1	14287000	14288000	0.8620771469671865
chr1	14288000	14289000	0.9601151393409649
chr1	14289000	14290000	0.576977895920478
chr1	14290000	14291000	0.7610086616186581
chr1	14291000	14292000	1.8651518191758893
chr1	14292000	14293000	0.12387585953371268
chr1	14293000	14294000	0.4664276784452121
chr1	14295000	14296000	-2.746388479218234
chr1	14297000	14298000	0.04391861428916589
chr1	14298000	14299000	0.509693294488381
chr1	14299000	14300000	2.2894842957972017
chr1	14300000	14301000	0.6619985158825039
chr1	14301000	14302000	1.3970852652574275
chr1	14302000	14303000	0.5672807967043609
chr1	14303000	14304000	2.343211211192267
chr1	14304000	14305000	0.6342601228622354
chr1	14305000	14306000	1.6108301337248876
chr1	14306000	14307000	1.8563599189353697
chr1	14307000	14308000	2.240499993518025
chr1	14308000	14309000	1.4321388460969873
chr1	14309000	14310000	1.8557556717017287
chr1	14310000	14311000	2.9569133010428605
chr1	14311000	14312000	1.5668319354539255
chr1	14312000	14313000	3.3352148087442908
chr1	14313000	14314000	0.6399467087770186
chr1	14314000	14315000	-0.15406130923411615
chr1	14315000	14316000	-0.10603738383689225
chr1	14316000	14317000	1.8154681918034508
chr1	14317000	14318000	1.2453656174489025
chr1	14318000	14319000	0.03621802516916556
chr1	14319000	14320000	1.2177906450127047
chr1	14320000	14321000	0.203510000298578
chr1	14321000	14322000	0.3310191939104041
chr1	14322000	14323000	1.8198724379435787
chr1	14323000	14324000	-0.5233124642246209
chr1	14324000	14325000	0.3406523486374598
chr1	14325000	14326000	0.8202375523689968
chr1	14326000	14327000	-0.06806397197539145
chr1	14327000	14328000	-0.2194095000200288
chr1	14329000	14330000	0.3811880517972401
chr1	14330000	14331000	0.30882939350833233
chr1	14331000	14332000	1.2149023835701351
chr1	14332000	14333000	1.5259401359245686
chr1	14333000	14334000	1.1883486688100706
chr1	14336000	14337000	0.5441470492225461
chr1	14339000	14340000	2.311199825544306
chr1	14341000	14342000	1.8047737983417085
chr1	14342000	14343000	-0.32788989775446337
chr1	14343000	14344000	3.443939840612215
chr1	14346000	14347000	-0.8118047330330187
chr1	14347000	14348000	0.8713836496375457
chr1	14349000	14350000	0.9876274296209553
chr1	14351000	14352000	2.510394210194211
chr1	14352000	14353000	1.1409883299481707
chr1	14353000	14354000	2.4495572372942176
chr1	14354000	14355000	0.563193872931386
chr1	14355000	14356000	1.331249933327079
chr1	14356000	14357000	0.05853493930726006
chr1	14357000	14358000	0.1807712184213384
chr1	14360000	14361000	0.7795133413307312
chr1	14362000	14363000	-1.2454150270126905
chr1	14363000	14364000	0.17612214306901605
chr1	14364000	14365000	1.2743283667767047
chr1	14367000	14368000	-0.4835193062443407
chr1	14368000	14369000	-0.004584945609345236
chr1	14369000	14370000	-0.8713073841073306
chr1	14370000	14371000	-1.5790831497839548
chr1	14371000	14372000	-2.0129230290360645
chr1	14372000	14373000	-0.9285389569352364
chr1	14373000	14374000	0.2223132320491927
chr1	14374000	14375000	-1.5426653529546521
chr1	14375000	14376000	0.09653510159973944
chr1	14376000	14377000	0.10010721882082918
chr1	14377000	14378000	-1.7064596782440706
chr1	14379000	14380000	0.49703650572557456
chr1	14381000	14382000	-1.295547238377541
chr1	14385000	14386000	-4.8272282152859685
chr1	14387000	14388000	-1.8446285596825847
chr1	14389000	14390000	-1.438928792525695
chr1	14391000	14392000	-1.420393509142385
chr1	14392000	14393000	-1.8688598733679447
chr1	14394000	14395000	-1.631385178649729
chr1	14395000	14396000	1.9511681831741277
chr1	14398000	14399000	-0.23509641529858874
chr1	14399000	14400000	-1.3372144127649865
chr1	14400000	14401000	1.0597771753290262
chr1	14401000	14402000	-1.3982910564381161
chr1	14402000	14403000	-1.888259492171145
chr1	14403000	14404000	0.9793577591563026
chr1	14404000	14405000	2.1747247187106504
chr1	14405000	14406000	-2.1606324227233036
chr1	14406000	14407000	1.4565439386131993
chr1	14407000	14408000	-2.704066187238557
chr1	14408000	14409000	0.7230633056248528
chr1	14409000	14410000	-1.8457302182704305
chr1	14410000	14411000	-1.6775474939938901
chr1	14411000	14412000	1.2923519027214316
chr1	14412000	14413000	-1.6370145164877623
chr1	14414000	14415000	-3.9040093048415243
chr1	14415000	14416000	-2.8888772868781025
chr1	14416000	14417000	-4.727705059598056
chr1	14420000	14421000	-1.0847371965685064
chr1	14421000	14422000	0.3552419650042221
chr1	14422000	14423000	-0.7849733098177356
chr1	14423000	14424000	1.416930949262586
chr1	14424000	14425000	0.8372097980918218
chr1	14425000	14426000	-0.16469036816276167
chr1	14426000	14427000	0.032225487396651493
chr1	14427000	14428000	1.7909388109426227
chr1	14428000	14429000	0.1901581828383219
chr1	14429000	14430000	1.7260822635900284
chr1	14431000	14432000	0.1331311753921028
chr1	14432000	14433000	-0.09070465740190345
chr1	14434000	14435000	0.7401843915966961
chr1	14435000	14436000	3.3926935751940475
chr1	14437000	14438000	1.828787239526173
chr1	14438000	14439000	0.9211169247616087
chr1	14439000	14440000	0.029659968906704005
chr1	14440000	14441000	-0.03686046629936128
chr1	14441000	14442000	2.378339760629343
chr1	14442000	14443000	2.359474333384542
chr1	14443000	14444000	1.0059645481048265
chr1	14445000	14446000	1.85649060943804
chr1	14446000	14447000	0.493953979882202
chr1	14447000	14448000	1.5401352830837185
chr1	14448000	14449000	0.2934461243896589
chr1	14449000	14450000	1.930980181600329
chr1	14450000	14451000	2.0506532631457723
chr1	14451000	14452000	2.7257699784428744
chr1	14452000	14453000	0.1553874076201243
chr1	14453000	14454000	-0.7941065141782762
chr1	14455000	14456000	-0.535262546511304
chr1	14456000	14457000	2.091205502948822
chr1	14457000	14458000	1.2570468645268458
chr1	14458000	14459000	0.2651017521660332
chr1	14459000	14460000	0.7070642012682038
chr1	14460000	14461000	0.5600122037914707
chr1	14461000	14462000	-0.517319439520164
chr1	14462000	14463000	2.6332727246823464
chr1	14463000	14464000	2.1111439183624454
chr1	14464000	14465000	1.2805825237248518
chr1	14466000	14467000	1.7841215357808524
chr1	14468000	14469000	1.3335612525591796
chr1	14469000	14470000	-2.0050877559080162
chr1	14470000	14471000	-0.8665106435528928
chr1	14471000	14472000	1.199035088072081
chr1	14472000	14473000	-0.5292128610377977
chr1	14473000	14474000	1.0388831017153441
chr1	14474000	14475000	1.325202971747298
chr1	14475000	14476000	-0.7554277882314843
chr1	14476000	14477000	0.5139443308296842
chr1	14477000	14478000	1.589939612395962
chr1	14478000	14479000	0.006969356197390217
chr1	14479000	14480000	2.2064029009307866
chr1	14480000	14481000	1.6373365346041957
chr1	14481000	14482000	0.05708141884510802
chr1	14482000	14483000	-0.28954983844759147
chr1	14483000	14484000	0.9292355216245493
chr1	14484000	14485000	1.9611504914811573
chr1	14485000	14486000	1.3611040384162458
chr1	14486000	14487000	1.2433992654168007
chr1	14487000	14488000	0.2862836571153841
chr1	14488000	14489000	1.1568442692511471
chr1	14489000	14490000	2.276496935789594
chr1	14490000	14491000	1.3916786142863926
chr1	14491000	14492000	0.3778517437872818
chr1	14493000	14494000	0.31378437964606837
chr1	14494000	14495000	0.48933219129234534
chr1	14496000	14497000	0.2572193533476558
chr1	14498000	14499000	2.51832703015104
chr1	14499000	14500000	2.9728106867743116
chr1	14500000	14501000	-0.22149567043286145
chr1	14501000	14502000	0.24368924886880408
chr1	14502000	14503000	-0.6179478333493211
chr1	14505000	14506000	-0.1844882207586084
chr1	14506000	14507000	0.35986624625873403
chr1	14507000	14508000	1.1072062395776419
chr1	14508000	14509000	1.1789170920474896
chr1	14509000	14510000	0.7226672608756545
chr1	14510000	14511000	0.5995767161718982
chr1	14511000	14512000	-0.20908857251677243
chr1	14512000	14513000	1.6419635177815177
chr1	14513000	14514000	-0.529097401688412
chr1	14515000	14516000	0.9158549958776635
chr1	14516000	14517000	0.47369866203887534
chr1	14517000	14518000	0.7243623992875268
chr1	14519000	14520000	0.1506530147841478
chr1	14520000	14521000	-0.27136484043955766
chr1	14521000	14522000	-0.10738541845266661
chr1	14522000	14523000	2.0247487107227045
chr1	14524000	14525000	0.48687968396893544
chr1	14525000	14526000	1.2074961466710357
chr1	14526000	14527000	0.36887981085612603
chr1	14527000	14528000	-0.8635593525929482
chr1	14529000	14530000	2.800123037461726
chr1	14530000	14531000	-1.0223361128416846
chr1	14531000	14532000	0.8977515305831013
chr1	14532000	14533000	0.6047368435955012
chr1	14533000	14534000	1.1826280232143462
chr1	14534000	14535000	1.6124732549483738
chr1	14535000	14536000	1.4173469362631939
chr1	14536000	14537000	1.7940688947405452
chr1	14538000	14539000	-0.22836746223543636
chr1	14539000	14540000	0.5542969888484672
chr1	14540000	14541000	-1.3397276793208512
chr1	14541000	14542000	1.8116040433735199
chr1	14543000	14544000	1.7888286686526995
chr1	14545000	14546000	0.7180108613108037
chr1	14546000	14547000	0.31765044538472315
chr1	14547000	14548000	0.03755895795986645
chr1	14551000	14552000	0.4787855780959418
chr1	14552000	14553000	1.0099489514473194
chr1	14553000	14554000	2.953781926825668
chr1	14554000	14555000	1.7793172964035755
chr1	14555000	14556000	1.8773510422160722
chr1	14556000	14557000	0.23088513226704266
chr1	14557000	14558000	-0.23902005940097656
chr1	14558000	14559000	0.7966343483423232
chr1	14559000	14560000	0.8873549057110223
chr1	14560000	14561000	2.2191052566438887
chr1	14561000	14562000	2.11557174600372
chr1	14562000	14563000	2.06435897476507
chr1	14565000	14566000	-0.3634764475644093
chr1	14566000	14567000	0.2644022222765242
chr1	14567000	14568000	0.6501951218773798
chr1	14568000	14569000	0.8465631883537313
chr1	14570000	14571000	-1.5132186335915971
chr1	14571000	14572000	1.458720118757487
chr1	14572000	14573000	1.8995275781035639
chr1	14573000	14574000	-0.00445223648216781
chr1	14574000	14575000	1.5061259536776859
chr1	14575000	14576000	0.5398733440954819
chr1	14576000	14577000	0.8062241443013579
chr1	14577000	14578000	-1.3588003768160852
chr1	14578000	14579000	0.46803189985461435
chr1	14579000	14580000	0.9180573334887028
chr1	14580000	14581000	0.45274428547100143
chr1	14581000	14582000	-0.481096499421977
chr1	14582000	14583000	0.8421789134745133
chr1	14583000	14584000	0.42418090843986833
chr1	14584000	14585000	1.406254367805703
chr1	14585000	14586000	1.2637876191924886
chr1	14587000	14588000	0.7550679836442927
chr1	14588000	14589000	-0.02865424676121463
chr1	14589000	14590000	0.7229185945437343
chr1	14590000	14591000	0.4444325511260518
chr1	14591000	14592000	-0.5532482826634673
chr1	14592000	14593000	2.785773932627878
chr1	14593000	14594000	1.5288361651830071
chr1	14594000	14595000	1.8806679741508439
chr1	14596000	14597000	2.4105836825130478
chr1	14597000	14598000	2.055152684778476
chr1	14598000	14599000	4.169580558475018
chr1	14599000	14600000	4.3643045504979625
chr1	14601000	14602000	2.1138058175211727
chr1	14602000	14603000	0.6718056398495723
chr1	14603000	14604000	1.5630902501662378
chr1	14604000	14605000	2.7162145815326104
chr1	14605000	14606000	2.230534301768159
chr1	14606000	14607000	-0.6967211906072099
chr1	14609000	14610000	1.2232191415270275
chr1	14610000	14611000	2.3529583526636983
chr1	14611000	14612000	1.7163650322199528
chr1	14612000	14613000	2.2502256570707493
chr1	14613000	14614000	2.691945814905964
chr1	14614000	14615000	1.661561356789847
chr1	14615000	14616000	1.043778680726926
chr1	14616000	14617000	2.1527114987717257
chr1	14617000	14618000	0.47355713106633973
chr1	14618000	14619000	0.39063057232386394
chr1	14619000	14620000	0.12929817559908335
chr1	14620000	14621000	-0.5252336385660685
chr1	14621000	14622000	3.012282855992137
chr1	14623000	14624000	0.5052359305680316
chr1	14624000	14625000	1.920670368672375
chr1	14625000	14626000	2.0711563887602726
chr1	14626000	14627000	2.6752051199657
chr1	14627000	14628000	2.5623954196233685
chr1	14628000	14629000	2.527655296811434
chr1	14630000	14631000	1.282727621793953
chr1	14631000	14632000	1.532602184879455
chr1	14633000	14634000	0.4482838710499257
chr1	14634000	14635000	2.2637030612320137
chr1	14635000	14636000	3.2240875247336955
chr1	14636000	14637000	1.115380675509925
chr1	14637000	14638000	1.2389775509861818
chr1	14639000	14640000	2.4101529049380717
chr1	14640000	14641000	1.4414901635744177
chr1	14641000	14642000	3.1311731300566845
chr1	14642000	14643000	1.9718961001998143
chr1	14643000	14644000	1.1596402993164485
chr1	14645000	14646000	0.5058144216435827
chr1	14646000	14647000	1.883863789481382
chr1	14647000	14648000	1.7753359173866663
chr1	14648000	14649000	2.7052170257058874
chr1	14649000	14650000	1.7808477992830056
chr1	14651000	14652000	1.5719225462127124
chr1	14653000	14654000	3.351469895187647
chr1	14655000	14656000	1.7552213574854272
chr1	14656000	14657000	1.6917403091126324
chr1	14658000	14659000	1.8728824584951256
chr1	14659000	14660000	0.772222716300176
chr1	14662000	14663000	3.9745739846208137
chr1	14663000	14664000	2.468577670487399
chr1	14664000	14665000	0.8194614728527805
chr1	14666000	14667000	1.8958605716435233
chr1	14667000	14668000	2.175891105647283
chr1	14668000	14669000	2.2754441975755038
chr1	14669000	14670000	1.166660624572772
chr1	14670000	14671000	2.1173643874297783
chr1	14671000	14672000	1.1818465537675558
chr1	14672000	14673000	1.9759372129505925
chr1	14673000	14674000	2.51586245199594
chr1	14674000	14675000	1.0608009601535915
chr1	14675000	14676000	1.1760655693444186
chr1	14676000	14677000	0.7567363016500127
chr1	14677000	14678000	0.7486731150522558
chr1	14678000	14679000	2.9719195701181085
chr1	14679000	14680000	1.9863810425506248
chr1	14680000	14681000	1.9837671480531305
chr1	14682000	14683000	-1.5437426215596557
chr1	14684000	14685000	1.369450687545966
chr1	14687000	14688000	3.0537115008776916
chr1	14689000	14690000	2.0387996377951563
chr1	14690000	14691000	1.446876024363927
chr1	14691000	14692000	1.1690610156012187
chr1	14692000	14693000	1.9139584023290068
chr1	14693000	14694000	3.2533499477595784
chr1	14694000	14695000	2.470579237802444
chr1	14696000	14697000	2.247416723422902
chr1	14698000	14699000	2.207978398148121
chr1	14700000	14701000	1.1928754635669834
chr1	14701000	14702000	-0.5553384907043385
chr1	14702000	14703000	2.1277462500422786
chr1	14703000	14704000	0.28774915524885303
chr1	14705000	14706000	2.3255934076043925
chr1	14706000	14707000	0.7165495834808819
chr1	14707000	14708000	2.3301902950045714
chr1	14708000	14709000	3.1575285309996044
chr1	14709000	14710000	3.8699368489597816
chr1	14710000	14711000	3.4271995033356983
chr1	14711000	14712000	2.7901498402700304
chr1	14712000	14713000	1.0723984177395116
chr1	14715000	14716000	3.439358286621481
chr1	14716000	14717000	3.1404269246369885
chr1	14717000	14718000	3.3721422388184266
chr1	14718000	14719000	1.0764565294210642
chr1	14722000	14723000	-0.7213296791279532
chr1	14723000	14724000	2.232525219904144
chr1	14725000	14726000	1.105676020438654
chr1	14726000	14727000	2.1215049092105596
chr1	14729000	14730000	2.1199537599598237
chr1	14730000	14731000	1.9561014622297062
chr1	14732000	14733000	2.3475788073337087
chr1	14733000	14734000	3.310269110891396
chr1	14735000	14736000	4.257150197459602
chr1	14738000	14739000	-0.12425702090695837
chr1	14739000	14740000	2.814647529204423
chr1	14740000	14741000	-1.3059161390404508
chr1	14741000	14742000	1.2979925478499863
chr1	14742000	14743000	0.6107230187932712
chr1	14743000	14744000	1.765825319278425
chr1	14744000	14745000	2.684449073751237
chr1	14745000	14746000	2.437665820760563
chr1	14746000	14747000	2.0771654043343326
chr1	14747000	14748000	0.9931000473183984
chr1	14749000	14750000	0.7563042836785219
chr1	14750000	14751000	0.5737428779286027
chr1	14751000	14752000	2.8202518735322206
chr1	14752000	14753000	0.8876780907699194
chr1	14753000	14754000	1.5272921177219658
chr1	14754000	14755000	0.33054131656656577
chr1	14756000	14757000	3.539428535218018
chr1	14757000	14758000	0.7412791914794701
chr1	14758000	14759000	1.7807450756390992
chr1	14759000	14760000	2.6758289875099224
chr1	14760000	14761000	1.5498137845504116
chr1	14761000	14762000	2.39472683189831
chr1	14762000	14763000	2.6850780434533137
chr1	14765000	14766000	2.952091891594561
chr1	14766000	14767000	2.099390819865312
chr1	14767000	14768000	2.2073649325497597
chr1	14768000	14769000	2.8449052785304114
chr1	14769000	14770000	4.126999265822133
chr1	14770000	14771000	2.1896623780426836
chr1	14771000	14772000	2.372138672035063
chr1	14772000	14773000	1.8159916054912095
chr1	14773000	14774000	5.902286841579025
chr1	14774000	14775000	1.9102928943827524
chr1	14775000	14776000	1.2453080088537674
chr1	14777000	14778000	2.886646182751567
chr1	14778000	14779000	3.794676870432797
chr1	14779000	14780000	1.7567215523319244
chr1	14780000	14781000	1.8141086411235774
chr1	14781000	14782000	2.1872903018001897
chr1	14783000	14784000	1.9719391057565985
chr1	14784000	14785000	1.637290478333329
chr1	14785000	14786000	1.339821965938241
chr1	14786000	14787000	2.6261352098936364
chr1	14787000	14788000	1.9730119316458354
chr1	14788000	14789000	1.2807935012912859
chr1	14790000	14791000	2.6236899384562697
chr1	14793000	14794000	1.2381428142786743
chr1	14794000	14795000	1.5053131285736558
chr1	14795000	14796000	2.366827516029616
chr1	14796000	14797000	2.132572020951801
chr1	14797000	14798000	0.18015511327358866
chr1	14799000	14800000	1.9805290819585388
chr1	14800000	14801000	1.0513234173169461
chr1	14801000	14802000	3.262564321603621
chr1	14802000	14803000	1.7433581654922898
chr1	14804000	14805000	3.8148215813177493
chr1	14805000	14806000	2.9293451073926904
chr1	14806000	14807000	1.2951144249071636
chr1	14807000	14808000	1.971819071921058
chr1	14809000	14810000	2.911809718228607
chr1	14810000	14811000	2.5739849364396044
chr1	14811000	14812000	0.8766083989007512
chr1	14812000	14813000	2.137781564107167
chr1	14813000	14814000	2.9109096233025777
chr1	14814000	14815000	2.4067153248167545
chr1	14815000	14816000	2.7746766763448782
chr1	14816000	14817000	1.8434322638072913
chr1	14817000	14818000	2.48336843345395
chr1	14818000	14819000	2.1646421280248394
chr1	14820000	14821000	4.08440846352298
chr1	14821000	14822000	3.125688161903444
chr1	14822000	14823000	3.172822333908822
chr1	14823000	14824000	2.0539365172583257
chr1	14825000	14826000	1.7744209065132217
chr1	14826000	14827000	2.690126113087433
chr1	14828000	14829000	1.4639637193271178
chr1	14829000	14830000	2.115265588499143
chr1	14830000	14831000	1.3701280475154376
chr1	14831000	14832000	3.5489697643694194
chr1	14832000	14833000	2.309734648051834
chr1	14833000	14834000	1.59996791479131
chr1	14836000	14837000	1.9505131368320727
chr1	14838000	14839000	0.26892840172698934
chr1	14839000	14840000	-0.1605391634606636
chr1	14840000	14841000	3.0936850251829675
chr1	14842000	14843000	1.8873099634987884
chr1	14843000	14844000	1.3410515784885932
chr1	14844000	14845000	1.6866204650192673
chr1	14846000	14847000	0.5314355624283597
chr1	14847000	14848000	1.6988538011220748
chr1	14848000	14849000	2.2286137977458127
chr1	14849000	14850000	1.025810348168646
chr1	14850000	14851000	1.9199626540795305
chr1	14851000	14852000	1.947685854912077
chr1	14852000	14853000	2.709721705909587
chr1	14853000	14854000	2.042620362997683
chr1	14854000	14855000	1.9778638475577526
chr1	14855000	14856000	3.919175067060186
chr1	14856000	14857000	5.2246130909916
chr1	14857000	14858000	2.4813147104814637
chr1	14859000	14860000	2.1637808933402685
chr1	14860000	14861000	2.581848332888239
chr1	14861000	14862000	2.1749948501029657
chr1	14862000	14863000	1.603228609442443
chr1	14863000	14864000	2.008719931793506
chr1	14864000	14865000	1.3246698208956023
chr1	14865000	14866000	1.2255699021011568
chr1	14868000	14869000	0.9841435191790221
chr1	14869000	14870000	1.4617696483400946
chr1	14870000	14871000	1.2062894350853888
chr1	14871000	14872000	1.8121245929188132
chr1	14872000	14873000	2.604539971664072
chr1	14873000	14874000	2.8320979373268598
chr1	14874000	14875000	2.3699940764785943
chr1	14876000	14877000	1.1201244601186657
chr1	14877000	14878000	1.4544553124551574
chr1	14878000	14879000	2.8359497225727517
chr1	14879000	14880000	1.1467049299422036
chr1	14880000	14881000	1.326682489269591
chr1	14881000	14882000	0.5963676333373708
chr1	14882000	14883000	0.6557003563835108
chr1	14884000	14885000	1.5469079158243977
chr1	14885000	14886000	0.9135808348382393
chr1	14886000	14887000	2.7135707747133115
chr1	14887000	14888000	0.3582085115702294
chr1	14888000	14889000	2.3071223845834563
chr1	14891000	14892000	2.3078100194594175
chr1	14892000	14893000	2.212550622249286
chr1	14893000	14894000	2.427640674968957
chr1	14896000	14897000	1.3309134270138436
chr1	14897000	14898000	2.070392106475611
chr1	14898000	14899000	2.2305004092015355
chr1	14899000	14900000	1.9356533353664103
chr1	14901000	14902000	1.683531505937226
chr1	14903000	14904000	2.540493422559519
chr1	14908000	14909000	-0.233953249534116
chr1	14909000	14910000	1.9827107669808366
chr1	14910000	14911000	2.527055190034763
chr1	14913000	14914000	1.7686742841259306
chr1	14915000	14916000	0.25790918011101144
chr1	14917000	14918000	2.5875722757642188
chr1	14919000	14920000	3.1328877519250273
chr1	14921000	14922000	0.13933027449765065
chr1	14922000	14923000	1.905744403754873
chr1	14923000	14924000	4.152310572849247
chr1	14925000	14926000	1.8258652930396504
chr1	14926000	14927000	1.572134896782098
chr1	14927000	14928000	2.646283394554016
chr1	14928000	14929000	1.9695452713521326
chr1	14929000	14930000	1.1805918174514407
chr1	14930000	14931000	2.4090067212242547
chr1	14931000	14932000	0.9827450349865261
chr1	14932000	14933000	3.5860719624467445
chr1	14935000	14936000	2.219701275659318
chr1	14936000	14937000	2.4098481322548677
chr1	14939000	14940000	2.118081414520926
chr1	14942000	14943000	3.47326004108475
chr1	14943000	14944000	2.5297441432817784
chr1	14946000	14947000	1.8295092594272728
chr1	14947000	14948000	-0.7817010455009546
chr1	14948000	14949000	0.9798888600846918
chr1	14949000	14950000	4.3448516114279085
chr1	14950000	14951000	1.919303138047944
chr1	14951000	14952000	2.427066936196079
chr1	14952000	14953000	1.6098425663650664
chr1	14960000	14961000	3.919956311732683
chr1	14961000	14962000	1.9844322442270625
chr1	14962000	14963000	2.53244830489633
chr1	14963000	14964000	2.423030765518054
chr1	14964000	14965000	3.0926373212242564
chr1	14966000	14967000	1.9096876789843766
chr1	14967000	14968000	3.644312436856391
chr1	14968000	14969000	2.8837851397098677
chr1	14970000	14971000	-1.4923436879317586
chr1	14972000	14973000	2.541863919394153
chr1	14973000	14974000	1.8641000002939285
chr1	14974000	14975000	2.2488965134418915
chr1	14978000	14979000	2.2025653566669394
chr1	14979000	14980000	2.345930253532196
chr1	14980000	14981000	2.3381250198340773
chr1	14983000	14984000	3.3017207582361094
chr1	14984000	14985000	0.2523633696172524
chr1	14987000	14988000	2.92126798566277
chr1	14989000	14990000	0.45554329239512364
chr1	14990000	14991000	0.13804763085804364
chr1	14991000	14992000	3.4500741695941923
chr1	14992000	14993000	2.743538548401208
chr1	14995000	14996000	3.9448044675363794
chr1	14996000	14997000	5.881269740466864
chr1	14997000	14998000	2.409304605209084
chr1	14998000	14999000	0.6106486158897333
chr1	15000000	15001000	0.30779033207404116
chr1	15002000	15003000	2.273708758484765
chr1	15003000	15004000	1.4664337871880366
chr1	15004000	15005000	1.1356509484615496
chr1	15005000	15006000	2.038957986945021
chr1	15006000	15007000	1.2102548623057439
chr1	15011000	15012000	1.1307898979363948
chr1	15012000	15013000	0.13328639692648706
chr1	15014000	15015000	2.2148849851394847
chr1	15015000	15016000	3.1292400228167305
chr1	15017000	15018000	2.3866587557637433
chr1	15019000	15020000	1.8684596261842625
chr1	15020000	15021000	3.685554589046649
chr1	15021000	15022000	4.154405999116058
chr1	15022000	15023000	3.5036228702507066
chr1	15023000	15024000	3.972847139354292
chr1	15024000	15025000	3.4785905536092776
chr1	15025000	15026000	3.0335592728595446
chr1	15026000	15027000	2.1434031808552305
chr1	15034000	15035000	2.8208997099834385
chr1	15035000	15036000	2.830841186782103
chr1	15037000	15038000	2.530017246972972
chr1	15039000	15040000	1.8253536710492744
chr1	15040000	15041000	1.9334696860306646
chr1	15042000	15043000	3.31652857626738
chr1	15045000	15046000	2.233269286053249
chr1	15049000	15050000	3.133500417474915
chr1	15052000	15053000	3.167993029871507
chr1	15053000	15054000	2.3954277697735322
chr1	15054000	15055000	1.7295373561161587
chr1	15055000	15056000	1.0884225934325074
chr1	15056000	15057000	5.3964257723310824
chr1	15057000	15058000	2.3792665211662127
chr1	15058000	15059000	1.6523903411585492
chr1	15059000	15060000	2.980074918497783
chr1	15061000	15062000	1.1339541065236405
chr1	15062000	15063000	1.3688256310476818
chr1	15063000	15064000	2.260808412620123
chr1	15066000	15067000	4.262726882181755
chr1	15067000	15068000	3.079939915654171
chr1	15068000	15069000	3.5161165507324443
chr1	15069000	15070000	1.2857598173777094
chr1	15070000	15071000	2.8970947129982125
chr1	15071000	15072000	2.4176703482225204
chr1	15072000	15073000	-0.12981833214898814
chr1	15073000	15074000	2.617162646824942
chr1	15074000	15075000	2.684150230392048
chr1	15075000	15076000	2.213774685352743
chr1	15077000	15078000	4.7887868552185635
chr1	15078000	15079000	2.1299715070055574
chr1	15079000	15080000	2.5770548883330737
chr1	15081000	15082000	4.084921434872466
chr1	15082000	15083000	-0.8485197768551848
chr1	15083000	15084000	1.4122134043902366
chr1	15087000	15088000	0.7291484933914504
chr1	15088000	15089000	2.483744042549014
chr1	15090000	15091000	3.570081320884294
chr1	15091000	15092000	1.668825116334749
chr1	15093000	15094000	1.5772374290824196
chr1	15094000	15095000	4.463349189941677
chr1	15095000	15096000	3.514729963033918
chr1	15096000	15097000	4.5378408250605595
chr1	15097000	15098000	3.4731524777837146
chr1	15099000	15100000	5.404179632845717
chr1	15102000	15103000	1.9340493264402487
chr1	15103000	15104000	0.1984541090036914
chr1	15104000	15105000	2.707147228950667
chr1	15105000	15106000	1.9831138550848553
chr1	15106000	15107000	1.321326876391325
chr1	15107000	15108000	2.0732944442297248
chr1	15108000	15109000	1.7377191779631203
chr1	15113000	15114000	1.9259096846626604
chr1	15114000	15115000	3.074395324192058
chr1	15115000	15116000	4.102226279315078
chr1	15116000	15117000	3.449383467023959
chr1	15120000	15121000	4.147537161158909
chr1	15122000	15123000	1.3404802449909803
chr1	15123000	15124000	1.3041109708995686
chr1	15124000	15125000	2.601196281171193
chr1	15125000	15126000	2.9011295354782867
chr1	15126000	15127000	2.7863023188206317
chr1	15127000	15128000	1.2758218300582527
chr1	15128000	15129000	1.1861095424039554
chr1	15131000	15132000	2.51369463147995
chr1	15133000	15134000	3.215321233975608
chr1	15134000	15135000	1.3925954782943084
chr1	15138000	15139000	3.09085476391409
chr1	15143000	15144000	1.8447341790811418
chr1	15144000	15145000	1.6504851457112966
chr1	15147000	15148000	1.5602487361673105
chr1	15148000	15149000	0.2714938229278671
chr1	15149000	15150000	1.2165685811957265
chr1	15150000	15151000	2.7054531653551743
chr1	15152000	15153000	3.551197509073907
chr1	15156000	15157000	3.2794697556457906
chr1	15157000	15158000	2.4865347421552135
chr1	15158000	15159000	3.0531762577980226
chr1	15159000	15160000	1.4722295173206317
chr1	15161000	15162000	4.047240956030583
chr1	15162000	15163000	2.0011299116404047
chr1	15165000	15166000	0.7695708558310179
chr1	15166000	15167000	1.929801886168669
chr1	15168000	15169000	3.441814432292511
chr1	15169000	15170000	1.2214216343854225
chr1	15171000	15172000	2.772130349494516
chr1	15174000	15175000	0.7164558245160892
chr1	15176000	15177000	1.8385811967034789
chr1	15177000	15178000	3.818386949532577
chr1	15178000	15179000	2.3185332782335415
chr1	15179000	15180000	2.5371863330473263
chr1	15180000	15181000	2.3574483227979877
chr1	15181000	15182000	2.117540226216284
chr1	15188000	15189000	3.3774329683780637
chr1	15190000	15191000	2.4300645924750297
chr1	15195000	15196000	2.872141337580643
chr1	15196000	15197000	1.3852659185429717
chr1	15198000	15199000	3.0579279632933853
chr1	15199000	15200000	3.0670360694117376
chr1	15201000	15202000	3.111614252604483
chr1	15202000	15203000	2.1656733731968636
chr1	15203000	15204000	2.016306668329194
chr1	15204000	15205000	2.5095307636639954
chr1	15205000	15206000	3.369907777430221
chr1	15207000	15208000	4.5738129602173085
chr1	15208000	15209000	2.2333041614794364
chr1	15209000	15210000	2.2341858368600227
chr1	15210000	15211000	2.1862770473379545
chr1	15215000	15216000	2.5468790817639886
chr1	15216000	15217000	2.788355438476721
chr1	15217000	15218000	1.8006439509349836
chr1	15218000	15219000	3.033340420214018
chr1	15219000	15220000	2.1081822351799464
chr1	15220000	15221000	1.6295134795615236
chr1	15221000	15222000	5.101923693141572
chr1	15222000	15223000	2.970939333909459
chr1	15223000	15224000	2.623125296381978
chr1	15224000	15225000	1.5194417165879133
chr1	15226000	15227000	2.5768281011142236
chr1	15230000	15231000	1.3801044628104016
chr1	15231000	15232000	0.45408981047706587
chr1	15233000	15234000	3.4567506962104138
chr1	15234000	15235000	2.6813190766355874
chr1	15236000	15237000	0.08170380557356328
chr1	15237000	15238000	1.855030206141283
chr1	15239000	15240000	1.9491687050041326
chr1	15241000	15242000	1.9429937132500297
chr1	15242000	15243000	1.274022626789041
chr1	15244000	15245000	5.133224121863531
chr1	15247000	15248000	2.0359037988901245
chr1	15249000	15250000	1.922935408922562
chr1	15250000	15251000	1.8335395090470181
chr1	15251000	15252000	2.5015418173220865
chr1	15252000	15253000	3.010533789160668
chr1	15257000	15258000	2.809610814952474
chr1	15258000	15259000	3.146073378191906
chr1	15259000	15260000	3.4004333114820766
chr1	15260000	15261000	3.544284778178383
chr1	15261000	15262000	3.809178601498518
chr1	15262000	15263000	2.0844454449245844
chr1	15264000	15265000	2.1026577006945315
chr1	15270000	15271000	2.255414335622896
chr1	15272000	15273000	3.980730673930534
chr1	15273000	15274000	1.3892793381196282
chr1	15274000	15275000	3.5053475387937234
chr1	15275000	15276000	2.9088982001477457
chr1	15276000	15277000	4.745696671167895
chr1	15277000	15278000	2.6757138731170094
chr1	15280000	15281000	1.2411307345911267
chr1	15282000	15283000	3.2091917586553778
chr1	15283000	15284000	1.642210868286788
chr1	15284000	15285000	2.797940768724778
chr1	15285000	15286000	1.0435520068519226
chr1	15287000	15288000	3.0509929766689567
chr1	15288000	15289000	1.947854620145563
chr1	15289000	15290000	4.2022184559874125
chr1	15290000	15291000	1.4102303642165783
chr1	15292000	15293000	1.155419338202396
chr1	15293000	15294000	-2.255279492434862
chr1	15294000	15295000	2.0403619334091867
chr1	15295000	15296000	1.3257410469438213
chr1	15296000	15297000	2.4413119747800276
chr1	15297000	15298000	2.2563119003450596
chr1	15298000	15299000	3.1641967988203117
chr1	15300000	15301000	2.9524636997639426
chr1	15301000	15302000	2.145615068664142
chr1	15302000	15303000	3.8002529278228416
chr1	15304000	15305000	1.9632176523744815
chr1	15305000	15306000	2.0845141876096336
chr1	15306000	15307000	1.9564315223124886
chr1	15307000	15308000	3.042229433534566
chr1	15308000	15309000	2.02217014287495
chr1	15309000	15310000	3.5025181735522564
chr1	15310000	15311000	3.847828868904227
chr1	15311000	15312000	4.062790306958907
chr1	15312000	15313000	4.744362844122694
chr1	15316000	15317000	4.31588829154887
chr1	15317000	15318000	2.888051206573184
chr1	15318000	15319000	4.077538568420587
chr1	15319000	15320000	3.1504838555461543
chr1	15320000	15321000	3.3786325829263353
chr1	15323000	15324000	-0.8580946863739052
chr1	15324000	15325000	1.9338014639546182
chr1	15325000	15326000	4.577069183783306
chr1	15326000	15327000	3.577624218168833
chr1	15327000	15328000	5.075377437170106
chr1	15329000	15330000	4.967629963827925
chr1	15330000	15331000	2.1928073447943253
chr1	15332000	15333000	2.003075819304227
chr1	15335000	15336000	3.474663633153255
chr1	15336000	15337000	2.640027667715936
chr1	15337000	15338000	3.719853079989382
chr1	15338000	15339000	3.0764514415799984
chr1	15339000	15340000	2.650296909567267
chr1	15340000	15341000	0.6195199459589015
chr1	15341000	15342000	0.9650673735124199
chr1	15342000	15343000	2.0051035838006244
chr1	15343000	15344000	3.01641626746374
chr1	15344000	15345000	0.6028681071461486
chr1	15345000	15346000	3.7356648648125494
chr1	15346000	15347000	1.113994006122416
chr1	15347000	15348000	0.6572089861815966
chr1	15348000	15349000	0.7467434197182081
chr1	15349000	15350000	-0.11158107879361202
chr1	15350000	15351000	1.3128986779790435
chr1	15351000	15352000	2.7750751540489955
chr1	15354000	15355000	1.8980160735329343
chr1	15356000	15357000	3.16571185583629
chr1	15357000	15358000	2.29161307908778
chr1	15358000	15359000	2.5385121048801866
chr1	15359000	15360000	-0.07839011839676469
chr1	15360000	15361000	3.169336357821979
chr1	15361000	15362000	1.7625753976130303
chr1	15362000	15363000	3.7335345902833676
chr1	15363000	15364000	1.6322699091549717
chr1	15364000	15365000	2.504818016056316
chr1	15367000	15368000	1.973274002801537
chr1	15368000	15369000	0.5925327525685057
chr1	15369000	15370000	1.722499364062972
chr1	15370000	15371000	2.856875410591691
chr1	15371000	15372000	3.079693038384294
chr1	15372000	15373000	1.280339003262111
chr1	15373000	15374000	2.0716605271992146
chr1	15375000	15376000	1.4382353623264197
chr1	15376000	15377000	1.917420724977153
chr1	15377000	15378000	3.163209437525624
chr1	15378000	15379000	2.137829551072403
chr1	15379000	15380000	1.8796717076893068
chr1	15380000	15381000	1.1558599400940486
chr1	15381000	15382000	4.626489108792696
chr1	15382000	15383000	3.189629654566097
chr1	15387000	15388000	3.0496150555152837
chr1	15391000	15392000	2.0699167499284163
chr1	15392000	15393000	-0.712319011384965
chr1	15394000	15395000	0.22931036708990615
chr1	15395000	15396000	1.5928589559667743
chr1	15396000	15397000	1.859987759411254
chr1	15397000	15398000	0.7173876630486956
chr1	15399000	15400000	2.7265306808056398
chr1	15400000	15401000	3.4477033424558567
chr1	15401000	15402000	2.4330921847932636
chr1	15402000	15403000	3.513993200623791
chr1	15403000	15404000	3.2518710379363966
chr1	15404000	15405000	3.401719929441366
chr1	15405000	15406000	4.326016487190591
chr1	15407000	15408000	1.560742610827381
chr1	15408000	15409000	3.2589564566223657
chr1	15409000	15410000	3.9112581901410994
chr1	15412000	15413000	3.9216539020181105
chr1	15413000	15414000	4.3768438943794
chr1	15414000	15415000	3.7624765746353477
chr1	15415000	15416000	1.269789269222125
chr1	15416000	15417000	2.4912478275196164
chr1	15417000	15418000	3.070944598820241
chr1	15419000	15420000	1.5015331982443851
chr1	15420000	15421000	1.3245093658924711
chr1	15421000	15422000	3.3761749271896893
chr1	15423000	15424000	2.8366715156663322
chr1	15424000	15425000	1.966339074830097
chr1	15425000	15426000	3.956645403943775
chr1	15426000	15427000	4.613524323217385
chr1	15427000	15428000	3.978369445461687
chr1	15428000	15429000	3.9742779066068685
chr1	15431000	15432000	2.3922910507552344
chr1	15432000	15433000	2.2835102159986422
chr1	15433000	15434000	3.2463651614896794
chr1	15434000	15435000	3.0897766487724403
chr1	15435000	15436000	0.5616568468585651
chr1	15436000	15437000	2.9175561887917763
chr1	15438000	15439000	2.881544905015901
chr1	15441000	15442000	2.831579662287871
chr1	15442000	15443000	1.929614816571871
chr1	15443000	15444000	2.6300983370904643
chr1	15444000	15445000	2.4170418326214347
chr1	15445000	15446000	1.9409992354968935
chr1	15446000	15447000	1.754583893847926
chr1	15447000	15448000	0.7056203827920728
chr1	15449000	15450000	2.3141766966632007
chr1	15451000	15452000	2.045836068806973
chr1	15452000	15453000	1.665623281890432
chr1	15453000	15454000	1.3363758237985153
chr1	15454000	15455000	2.7118553726060437
chr1	15456000	15457000	1.1465949266635278
chr1	15457000	15458000	3.865637130358592
chr1	15460000	15461000	1.86741525369273
chr1	15463000	15464000	1.7443895521357726
chr1	15464000	15465000	0.4003388596620093
chr1	15466000	15467000	2.587558687200811
chr1	15467000	15468000	1.3966689939423265
chr1	15469000	15470000	0.28135094448671105
chr1	15470000	15471000	0.33848892205249964
chr1	15471000	15472000	0.3814573370778067
chr1	15472000	15473000	0.1730108235973031
chr1	15476000	15477000	0.9298771305856008
chr1	15477000	15478000	1.9248169969596507
chr1	15479000	15480000	1.6321723893267501
chr1	15480000	15481000	-0.44558530009833586
chr1	15481000	15482000	2.196207524507925
chr1	15482000	15483000	1.6183681058180388
chr1	15483000	15484000	2.609513214596935
chr1	15484000	15485000	2.299707184730697
chr1	15485000	15486000	2.424531202143679
chr1	15486000	15487000	1.2658416988743206
chr1	15488000	15489000	1.036067352317056
chr1	15489000	15490000	1.3480209623138528
chr1	15490000	15491000	-0.0630906280034853
chr1	15491000	15492000	0.3846821011737713
chr1	15492000	15493000	1.91678756887989
chr1	15493000	15494000	1.6880085309312143
chr1	15495000	15496000	2.1137197797128136
chr1	15496000	15497000	0.40028098972917064
chr1	15499000	15500000	1.9772694142865193
chr1	15500000	15501000	3.0521321495569596
chr1	15501000	15502000	2.4389042090648876
chr1	15502000	15503000	3.674525942205796
chr1	15503000	15504000	-0.3780043003117818
chr1	15504000	15505000	2.93652449388222
chr1	15505000	15506000	1.2566363256716813
chr1	15506000	15507000	3.3490588413307
chr1	15507000	15508000	1.946236937572419
chr1	15510000	15511000	1.6120643398964427
chr1	15511000	15512000	1.3852781581881364
chr1	15512000	15513000	0.6652637730369773
chr1	15513000	15514000	1.2040494650678546
chr1	15514000	15515000	1.8108463764272984
chr1	15515000	15516000	0.5967271575874524
chr1	15517000	15518000	0.6449047463439033
chr1	15519000	15520000	0.24165905229466836
chr1	15520000	15521000	-0.1507435072100998
chr1	15527000	15528000	0.7676859814961583
chr1	15528000	15529000	1.3484670659031597
chr1	15529000	15530000	-0.1802535299995841
chr1	15532000	15533000	1.637623004312811
chr1	15533000	15534000	1.6653381184743623
chr1	15534000	15535000	2.573873854451094
chr1	15535000	15536000	0.4259868443044953
chr1	15537000	15538000	1.294559215597412
chr1	15538000	15539000	-0.033587594123157066
chr1	15539000	15540000	-0.6162378468639976
chr1	15540000	15541000	2.303110599272665
chr1	15541000	15542000	1.2197584440855957
chr1	15542000	15543000	1.6486730848465707
chr1	15543000	15544000	1.3639921865894793
chr1	15544000	15545000	2.872590441764744
chr1	15545000	15546000	1.3720905628710813
chr1	15548000	15549000	1.3251474263204812
chr1	15549000	15550000	0.40542505227103226
chr1	15550000	15551000	2.7767417215713808
chr1	15553000	15554000	2.4776967854413816
chr1	15554000	15555000	0.5456736204423204
chr1	15557000	15558000	1.4244663848672967
chr1	15559000	15560000	2.091457193499598
chr1	15562000	15563000	2.736074855686845
chr1	15565000	15566000	1.6166442807646355
chr1	15566000	15567000	2.729319519868854
chr1	15567000	15568000	1.2317173016617964
chr1	15568000	15569000	2.3581478214689215
chr1	15570000	15571000	2.198812996680743
chr1	15571000	15572000	2.062678546351022
chr1	15573000	15574000	1.301397134306807
chr1	15574000	15575000	2.9258302498881035
chr1	15575000	15576000	2.94662941655184
chr1	15577000	15578000	2.0538342293042073
chr1	15578000	15579000	2.8774459949009037
chr1	15579000	15580000	2.846082782218373
chr1	15582000	15583000	1.6037930940469705
chr1	15585000	15586000	-2.4744196988779117
chr1	15586000	15587000	-2.560242620141095
chr1	15587000	15588000	-9.446139159736482
chr1	15588000	15589000	-6.851418372272999
chr1	15589000	15590000	1.110001768214521
chr1	15592000	15593000	2.355480218162566
chr1	15595000	15596000	0.6619097417389431
chr1	15597000	15598000	2.3254553506845
chr1	15598000	15599000	-0.23833913083868935
chr1	15601000	15602000	2.2816030168299766
chr1	15603000	15604000	2.9424452105229473
chr1	15604000	15605000	0.8068111630154414
chr1	15605000	15606000	2.8920628055332886
chr1	15606000	15607000	1.6032222277647628
chr1	15609000	15610000	1.9237123143917232
chr1	15615000	15616000	1.784097823149759
chr1	15616000	15617000	1.2396293826783529
chr1	15617000	15618000	2.7294604518494134
chr1	15620000	15621000	0.9689967053795712
chr1	15621000	15622000	-0.4042906099976943
chr1	15624000	15625000	1.0022823470115638
chr1	15625000	15626000	2.2680385094191706
chr1	15626000	15627000	2.8450531039794575
chr1	15627000	15628000	0.6645925954822856
chr1	15628000	15629000	0.6658218635161764
chr1	15630000	15631000	2.1402355066156753
chr1	15631000	15632000	0.09455044463689179
chr1	15632000	15633000	-1.041698518078862
chr1	15633000	15634000	0.9075502279044747
chr1	15635000	15636000	1.0242481181006362
chr1	15636000	15637000	-0.3816844500989421
chr1	15637000	15638000	1.959758747377412
chr1	15640000	15641000	-0.9032720634824302
chr1	15642000	15643000	0.689902701220903
chr1	15643000	15644000	1.1604276833031792
chr1	15646000	15647000	-0.2234923145403772
chr1	15647000	15648000	1.1224858972466802
chr1	15649000	15650000	1.8965682818935654
chr1	15650000	15651000	-1.221140676597178
chr1	15651000	15652000	2.3030939038608813
chr1	15653000	15654000	1.9446378270384208
chr1	15656000	15657000	-0.24053938961574697
chr1	15657000	15658000	1.0508224156795276
chr1	15658000	15659000	2.169535655691376
chr1	15659000	15660000	3.185822456291
chr1	15660000	15661000	0.6339661889766253
chr1	15661000	15662000	1.9281717380176553
chr1	15662000	15663000	0.4110072119594812
chr1	15663000	15664000	3.050291957887615
chr1	15664000	15665000	2.9086331505038743
chr1	15665000	15666000	-1.3070900265184517
chr1	15666000	15667000	-1.0463059185752588
chr1	15667000	15668000	-1.2770901123533724
chr1	15668000	15669000	0.3620055346387612
chr1	15669000	15670000	-0.05647596041607083
chr1	15670000	15671000	-1.4072531720125194
chr1	15671000	15672000	0.765263813870129
chr1	15672000	15673000	2.885549959180505
chr1	15673000	15674000	2.975084563003354
chr1	15674000	15675000	-0.07564098853855813
chr1	15676000	15677000	0.5379630799252269
chr1	15677000	15678000	1.7159685585354123
chr1	15678000	15679000	2.5314326162105263
chr1	15679000	15680000	3.9302093850157553
chr1	15680000	15681000	3.6336189546590623
chr1	15681000	15682000	2.296606401370038
chr1	15687000	15688000	2.129164396742983
chr1	15691000	15692000	3.2477844701073337
chr1	15692000	15693000	0.7661481491778895
chr1	15693000	15694000	1.3646796940714123
chr1	15694000	15695000	0.9781578523502866
chr1	15695000	15696000	1.6838493928013365
chr1	15696000	15697000	3.879895453626924
chr1	15697000	15698000	2.961201675623566
chr1	15699000	15700000	1.8118640739742038
chr1	15700000	15701000	3.392156109044983
chr1	15703000	15704000	3.973332252869336
chr1	15704000	15705000	2.4614147346705146
chr1	15706000	15707000	3.250744601357991
chr1	15709000	15710000	1.3213212581584388
chr1	15711000	15712000	2.136010204214529
chr1	15716000	15717000	1.9473263627615136
chr1	15718000	15719000	3.8093930142936276
chr1	15719000	15720000	4.132507892714975
chr1	15720000	15721000	3.376960545505955
chr1	15721000	15722000	5.101555681669959
chr1	15722000	15723000	2.104144932891775
chr1	15724000	15725000	2.243075074848697
chr1	15725000	15726000	2.2428129571971374
chr1	15726000	15727000	3.660548350873431
chr1	15727000	15728000	7.509062493541464
chr1	15728000	15729000	5.88337187785704
chr1	15729000	15730000	4.6973031628739665
chr1	15734000	15735000	3.433384444514715
chr1	15740000	15741000	2.937612199388635
chr1	15741000	15742000	3.4158601358609713
chr1	15742000	15743000	2.6740382063992483
chr1	15743000	15744000	1.5549733092309046
chr1	15744000	15745000	5.208176566321281
chr1	15747000	15748000	2.798052355809528
chr1	15748000	15749000	1.448517345566622
chr1	15750000	15751000	1.990105955003127
chr1	15751000	15752000	2.4200702117494908
chr1	15753000	15754000	1.138256578719231
chr1	15757000	15758000	4.110375744807748
chr1	15758000	15759000	6.21533622526214
chr1	15761000	15762000	1.8309483334492656
chr1	15764000	15765000	3.6728452945864847
chr1	15765000	15766000	5.8826240497666324
chr1	15768000	15769000	1.7561457468554125
chr1	15769000	15770000	1.6323293008455737
chr1	15770000	15771000	1.5965970963302003
chr1	15772000	15773000	1.3412335907522872
chr1	15774000	15775000	3.5244038339655983
chr1	15777000	15778000	0.5630761672922872
chr1	15778000	15779000	3.9382733951611186
chr1	15780000	15781000	2.7736921687899416
chr1	15789000	15790000	3.901424234764972
chr1	15796000	15797000	2.184897437458548
chr1	15799000	15800000	-1.172741331275932
chr1	15800000	15801000	1.3258790983602362
chr1	15802000	15803000	1.0357060932023512
chr1	15807000	15808000	1.4143358448643422
chr1	15809000	15810000	1.8603959441803364
chr1	15810000	15811000	1.024221808342929
chr1	15817000	15818000	1.859479482663898
chr1	15830000	15831000	-0.7095915573270768
chr1	15834000	15835000	-7.357060784188238
chr1	15836000	15837000	-5.0194563678029915
chr1	15837000	15838000	-0.49014628349710165
chr1	15838000	15839000	-1.351024818570686
chr1	15839000	15840000	0.6200069821663556
chr1	15841000	15842000	-0.05688666996381508
chr1	15847000	15848000	0.775138441500428
chr1	15848000	15849000	5.061351173851354
chr1	15849000	15850000	0.05454647931901455
chr1	15850000	15851000	-1.63485560552844
chr1	15851000	15852000	0.8769689951078817
chr1	15852000	15853000	0.38977027962504607
chr1	15854000	15855000	0.6881278589843334
chr1	15855000	15856000	-0.09400160191399938
chr1	15857000	15858000	-0.11043166810496746
chr1	15858000	15859000	0.5116672244610119
chr1	15861000	15862000	0.7566001865492045
chr1	15862000	15863000	-0.7833113600082232
chr1	15863000	15864000	-0.5369718398580388
chr1	15866000	15867000	-0.6091783130546605
chr1	15867000	15868000	-1.138921558848243
chr1	15869000	15870000	2.823064234720954
chr1	15870000	15871000	1.47176371652946
chr1	15871000	15872000	-0.17361543986293257
chr1	15874000	15875000	2.0142191459599466
chr1	15875000	15876000	1.761082118524168
chr1	15876000	15877000	3.2757339859367587
chr1	15881000	15882000	2.6949040639215127
chr1	15882000	15883000	3.087495517116695
chr1	15884000	15885000	0.24951963339182043
chr1	15885000	15886000	0.5399006890694087
chr1	15886000	15887000	2.3246720921294766
chr1	15893000	15894000	0.8818021101865575
chr1	15897000	15898000	1.3810590755987795
chr1	15900000	15901000	1.9905009071948254
chr1	15902000	15903000	1.605031128580627
chr1	15903000	15904000	1.2180350813447278
chr1	15907000	15908000	2.081831840797233
chr1	15908000	15909000	1.2168417838992118
chr1	15909000	15910000	2.3238314660217463
chr1	15911000	15912000	1.0851672385437607
chr1	15912000	15913000	1.0775677303635205
chr1	15913000	15914000	0.7115910719270386
chr1	15914000	15915000	0.8315131373281351
chr1	15915000	15916000	1.8461392975054416
chr1	15917000	15918000	3.292421821985622
chr1	15918000	15919000	1.979639655136644
chr1	15919000	15920000	1.8830693825175777
chr1	15920000	15921000	2.718253651821943
chr1	15921000	15922000	1.499633246533293
chr1	15922000	15923000	1.7473797570146983
chr1	15923000	15924000	0.9719118842619267
chr1	15924000	15925000	2.5658586714184453
chr1	15925000	15926000	3.266607282706154
chr1	15926000	15927000	1.8685481387185734
chr1	15927000	15928000	1.954074517667373
chr1	15928000	15929000	5.704915789873578
chr1	15929000	15930000	5.7526523972826
chr1	15930000	15931000	5.258512570890101
chr1	15931000	15932000	4.772109812500606
chr1	15932000	15933000	4.214969334824139
chr1	15933000	15934000	5.688801249502187
chr1	15934000	15935000	9.181528770804727
chr1	15935000	15936000	7.740817016047814
chr1	15937000	15938000	5.736555235483624
chr1	15939000	15940000	4.124407850489501
chr1	15940000	15941000	3.3760509878668663
chr1	15951000	15952000	4.115013092110145
chr1	15952000	15953000	4.27964653694474
chr1	15953000	15954000	5.094882270444288
chr1	15954000	15955000	3.870743000437618
chr1	15955000	15956000	2.661358596108462
chr1	15956000	15957000	2.2992872342600403
chr1	15958000	15959000	3.711973805988036
chr1	15960000	15961000	1.4469599261284964
chr1	15961000	15962000	3.150912702643031
chr1	15962000	15963000	3.7558432582369496
chr1	15963000	15964000	3.037037063703356
chr1	15964000	15965000	4.277974817117506
chr1	15966000	15967000	4.094961024765523
chr1	15967000	15968000	2.98126417041372
chr1	15968000	15969000	3.026118294393264
chr1	15969000	15970000	3.212959774514455
chr1	15972000	15973000	3.3055105313425672
chr1	15973000	15974000	4.077013590159998
chr1	15976000	15977000	0.7627221245505834
chr1	15978000	15979000	0.7516347741269693
chr1	15979000	15980000	-0.8287687628284779
chr1	15980000	15981000	2.4504553540410976
chr1	15981000	15982000	1.6659543070354206
chr1	15983000	15984000	0.3651333700241068
chr1	15989000	15990000	1.4613862592543565
chr1	15991000	15992000	2.4285781561702144
chr1	15992000	15993000	1.659015770336581
chr1	15994000	15995000	2.447692362585753
chr1	15995000	15996000	1.0027246233766942
chr1	15996000	15997000	2.3539832620533905
chr1	15997000	15998000	2.3973560382184154
chr1	15998000	15999000	1.540096951719969
chr1	15999000	16000000	1.3160787408517192
chr1	16000000	16001000	0.9579714248328662
chr1	16001000	16002000	0.10359861226901507
chr1	16005000	16006000	2.4400141907249124
chr1	16006000	16007000	3.842497977839628
chr1	16007000	16008000	0.435928224045632
chr1	16008000	16009000	1.4177022577454286
chr1	16010000	16011000	-0.040573326475896274
chr1	16011000	16012000	2.1935619155168635
chr1	16012000	16013000	2.7000071238593026
chr1	16015000	16016000	4.858172430605657
chr1	16020000	16021000	0.6091866853276472
chr1	16026000	16027000	3.8680215138497265
chr1	16038000	16039000	1.1663740415308566
chr1	16039000	16040000	2.7065533226353007
chr1	16042000	16043000	-0.2400299636116825
chr1	16053000	16054000	0.663133601911163
chr1	16061000	16062000	1.544600607434498
chr1	16063000	16064000	1.8501017367859207
chr1	16064000	16065000	2.753048707570098
chr1	16065000	16066000	2.703617406864776
chr1	16066000	16067000	2.1628514012223645
chr1	16067000	16068000	2.6452317955072733
chr1	16069000	16070000	1.0807265039642253
chr1	16070000	16071000	1.2357993910809624
chr1	16071000	16072000	2.8023493493614535
chr1	16072000	16073000	1.7525961819844762
chr1	16073000	16074000	3.675653194620488
chr1	16074000	16075000	1.9406930608665582
chr1	16076000	16077000	1.8929974464572183
chr1	16077000	16078000	4.27234873993401
chr1	16079000	16080000	2.30302999030914
chr1	16080000	16081000	2.42873270740439
chr1	16081000	16082000	0.9132442082093765
chr1	16082000	16083000	-1.393772029685392
chr1	16083000	16084000	2.474158223259902
chr1	16084000	16085000	-0.0030720889745941005
chr1	16090000	16091000	-0.5538402625732
chr1	16092000	16093000	3.1216168167175438
chr1	16093000	16094000	2.4484085726010374
chr1	16095000	16096000	2.738540083395942
chr1	16096000	16097000	2.8550400029091922
chr1	16097000	16098000	0.491853403892229
chr1	16099000	16100000	-0.23239408913699816
chr1	16101000	16102000	2.0295269819532162
chr1	16103000	16104000	1.2490717354833083
chr1	16105000	16106000	-0.8452904122037175
chr1	16106000	16107000	0.5562241380045432
chr1	16107000	16108000	0.15201562527323226
chr1	16108000	16109000	0.8190689841514907
chr1	16109000	16110000	0.9984511755550468
chr1	16110000	16111000	1.1315201998158095
chr1	16111000	16112000	0.29838317120847985
chr1	16112000	16113000	1.501485176146588
chr1	16113000	16114000	1.4500070679363608
chr1	16115000	16116000	2.5340386881897827
chr1	16116000	16117000	2.8393314054405865
chr1	16117000	16118000	0.37035994996402133
chr1	16118000	16119000	3.8085623829527195
chr1	16119000	16120000	4.389898910406833
chr1	16120000	16121000	1.9572678347308643
chr1	16122000	16123000	3.202636746109975
chr1	16123000	16124000	2.4542898779749045
chr1	16125000	16126000	4.91353276562484
chr1	16126000	16127000	3.144440770170031
chr1	16127000	16128000	3.5547435003563463
chr1	16128000	16129000	4.67431657485349
chr1	16129000	16130000	3.8890222401563856
chr1	16130000	16131000	4.498363570042452
chr1	16131000	16132000	5.161013528354787
chr1	16134000	16135000	4.523562491726065
chr1	16135000	16136000	4.285560709029076
chr1	16137000	16138000	1.0790346580415935
chr1	16139000	16140000	3.519014972100495
chr1	16140000	16141000	1.622060193064327
chr1	16144000	16145000	2.5075509534623763
chr1	16145000	16146000	2.8943782410956858
chr1	16146000	16147000	3.045902495875796
chr1	16147000	16148000	0.9085898146275238
chr1	16148000	16149000	4.925632826572091
chr1	16149000	16150000	1.3469530963847258
chr1	16150000	16151000	4.788153989464363
chr1	16151000	16152000	3.2578323151651025
chr1	16153000	16154000	2.93052807292552
chr1	16156000	16157000	1.925880105700434
chr1	16157000	16158000	2.985639658153942
chr1	16158000	16159000	2.599490170896139
chr1	16159000	16160000	2.3967227936715108
chr1	16161000	16162000	1.9574328801180358
chr1	16163000	16164000	3.5106610335742534
chr1	16165000	16166000	4.081728711612275
chr1	16166000	16167000	3.1093690867462866
chr1	16168000	16169000	2.09909574584697
chr1	16169000	16170000	2.1766332707940372
chr1	16171000	16172000	2.5280308637868347
chr1	16173000	16174000	2.8756407456839854
chr1	16177000	16178000	2.9472860858463745
chr1	16179000	16180000	3.1347703452286844
chr1	16180000	16181000	1.0132493242389056
chr1	16182000	16183000	3.3377471207328875
chr1	16183000	16184000	1.3281517398577944
chr1	16186000	16187000	1.1138358501648957
chr1	16188000	16189000	0.3478309822730133
chr1	16189000	16190000	2.448929078509767
chr1	16193000	16194000	2.9779847537925113
chr1	16196000	16197000	2.7170430508144205
chr1	16197000	16198000	1.0271481172548516
chr1	16198000	16199000	4.073701525344387
chr1	16199000	16200000	3.5926462236388956
chr1	16201000	16202000	2.0824353882394746
chr1	16203000	16204000	1.4309738356489656
chr1	16204000	16205000	3.0644450300939776
chr1	16205000	16206000	5.751106842995453
chr1	16206000	16207000	4.634065906346346
chr1	16207000	16208000	4.029817081596378
chr1	16211000	16212000	0.7412584978020594
chr1	16212000	16213000	3.616349702225488
chr1	16213000	16214000	3.1372468499799835
chr1	16214000	16215000	1.1951538778306896
chr1	16215000	16216000	2.078722764851079
chr1	16216000	16217000	3.316443030056368
chr1	16217000	16218000	4.248118895214492
chr1	16218000	16219000	3.621569692524111
chr1	16219000	16220000	-0.6283643072516365
chr1	16220000	16221000	2.504823443229765
chr1	16221000	16222000	1.6267252900318303
chr1	16223000	16224000	2.7150911518640974
chr1	16224000	16225000	3.4282707528604592
chr1	16225000	16226000	3.0577996576779607
chr1	16229000	16230000	3.759039563176352
chr1	16230000	16231000	2.859687455933494
chr1	16232000	16233000	3.661105975805194
chr1	16233000	16234000	3.262694821741244
chr1	16234000	16235000	2.7194381661110754
chr1	16236000	16237000	3.0323270776081914
chr1	16237000	16238000	1.1444204149933093
chr1	16239000	16240000	3.017854673037825
chr1	16240000	16241000	3.755780614363799
chr1	16242000	16243000	1.641454013719315
chr1	16243000	16244000	2.968308613372847
chr1	16244000	16245000	0.902256748787527
chr1	16245000	16246000	3.1826397148932166
chr1	16247000	16248000	2.1352320901248714
chr1	16248000	16249000	3.692315405465725
chr1	16249000	16250000	2.8716488194253666
chr1	16250000	16251000	4.686565498201357
chr1	16251000	16252000	4.500052425324303
chr1	16252000	16253000	4.376681714173789
chr1	16253000	16254000	2.1364899172540373
chr1	16254000	16255000	1.91198988524597
chr1	16255000	16256000	2.4470899570560127
chr1	16256000	16257000	3.5644234532218273
chr1	16257000	16258000	2.376899335939022
chr1	16258000	16259000	1.7994511225897885
chr1	16261000	16262000	0.5628659672027
chr1	16262000	16263000	2.6842442426705184
chr1	16264000	16265000	2.2282856578756096
chr1	16265000	16266000	1.139657658763686
chr1	16266000	16267000	0.319645296768224
chr1	16267000	16268000	1.7809578763457976
chr1	16268000	16269000	2.1866512073362196
chr1	16273000	16274000	0.5972293405991159
chr1	16275000	16276000	1.2490198663062348
chr1	16276000	16277000	1.818413823627565
chr1	16280000	16281000	0.9751054735047737
chr1	16284000	16285000	1.518333356143268
chr1	16285000	16286000	2.553768517254964
chr1	16286000	16287000	1.15588800285799
chr1	16287000	16288000	0.005222255034305662
chr1	16289000	16290000	1.9286436866812264
chr1	16290000	16291000	0.26300917654563266
chr1	16291000	16292000	0.6034129659920571
chr1	16292000	16293000	0.8193950858878694
chr1	16293000	16294000	1.241399366912491
chr1	16294000	16295000	2.3885669452608576
chr1	16295000	16296000	-0.10570333575680904
chr1	16298000	16299000	0.5182354078606287
chr1	16302000	16303000	0.320780681391389
chr1	16303000	16304000	1.0256997779756198
chr1	16305000	16306000	2.3518535666457536
chr1	16306000	16307000	2.47595269342045
chr1	16307000	16308000	1.240346857575489
chr1	16312000	16313000	0.5729678176570511
chr1	16313000	16314000	1.5138643799511635
chr1	16314000	16315000	0.9632887877738057
chr1	16315000	16316000	1.862365639879506
chr1	16317000	16318000	1.5591217301336404
chr1	16318000	16319000	0.8859060914950243
chr1	16319000	16320000	0.2760909018168523
chr1	16321000	16322000	0.14379287252229064
chr1	16322000	16323000	0.010236802679048832
chr1	16324000	16325000	0.8196026287048837
chr1	16325000	16326000	1.539533641297027
chr1	16327000	16328000	1.582805686805934
chr1	16328000	16329000	-0.07257988502838081
chr1	16330000	16331000	-0.020835552324526867
chr1	16333000	16334000	2.010757238317075
chr1	16339000	16340000	0.24710528050860614
chr1	16340000	16341000	-0.9969970113643825
chr1	16348000	16349000	0.7171929796452794
chr1	16349000	16350000	0.6408695536905961
chr1	16351000	16352000	1.9116065381922216
chr1	16354000	16355000	1.9008113109596847
chr1	16358000	16359000	1.5716767811488843
chr1	16363000	16364000	3.939537941274942
chr1	16364000	16365000	0.9365379105321398
chr1	16367000	16368000	0.35745387948491614
chr1	16368000	16369000	-0.026045515874926192
chr1	16372000	16373000	0.8830595299940757
chr1	16374000	16375000	0.0802626903656462
chr1	16375000	16376000	1.789439658880376
chr1	16376000	16377000	0.2690883534197692
chr1	16380000	16381000	1.2830326985671674
chr1	16384000	16385000	0.33938273582046086
chr1	16385000	16386000	1.3665902444622988
chr1	16386000	16387000	2.799980864631229
chr1	16387000	16388000	1.9802293260756896
chr1	16390000	16391000	3.065324665131271
chr1	16391000	16392000	4.272447729200234
chr1	16392000	16393000	3.8805858912567524
chr1	16393000	16394000	5.611383843738021
chr1	16394000	16395000	3.7577431469519396
chr1	16395000	16396000	3.721165087158896
chr1	16396000	16397000	2.538904028508615
chr1	16397000	16398000	5.37369999318381
chr1	16398000	16399000	2.9317858425858705
chr1	16399000	16400000	2.607968875488169
chr1	16400000	16401000	2.282175795959849
chr1	16401000	16402000	1.7750940164046651
chr1	16404000	16405000	1.3896251089757656
chr1	16406000	16407000	1.3144681738150497
chr1	16407000	16408000	0.28520799768830324
chr1	16409000	16410000	4.125165814530838
chr1	16410000	16411000	2.8860150057145058
chr1	16412000	16413000	1.6310323499716208
chr1	16413000	16414000	3.1754883301425316
chr1	16418000	16419000	1.572107359352723
chr1	16419000	16420000	1.8336760316935812
chr1	16420000	16421000	3.4628921379735207
chr1	16421000	16422000	5.214451644594074
chr1	16425000	16426000	1.5863658698362044
chr1	16427000	16428000	2.3820551266993135
chr1	16428000	16429000	4.251106823010267
chr1	16431000	16432000	1.521198063210808
chr1	16433000	16434000	2.906021538429267
chr1	16435000	16436000	0.03936030248970106
chr1	16437000	16438000	2.766184768047703
chr1	16440000	16441000	1.7110025904688002
chr1	16441000	16442000	3.2297947819849835
chr1	16442000	16443000	1.1902850027655811
chr1	16443000	16444000	1.9877947223227876
chr1	16444000	16445000	1.6099688337173526
chr1	16445000	16446000	3.3524688699153544
chr1	16446000	16447000	0.48805155651225557
chr1	16448000	16449000	2.5992402325461224
chr1	16449000	16450000	1.3535220733495137
chr1	16450000	16451000	1.4518363767953897
chr1	16451000	16452000	1.7808104013858919
chr1	16452000	16453000	2.740361849271459
chr1	16455000	16456000	2.357143562863826
chr1	16458000	16459000	1.5809340628413544
chr1	16459000	16460000	1.1986629436118161
chr1	16460000	16461000	0.599182046830504
chr1	16461000	16462000	-0.22016176683500935
chr1	16462000	16463000	-0.20790621259606412
chr1	16465000	16466000	2.9996214187466546
chr1	16467000	16468000	1.2497359087496482
chr1	16468000	16469000	-0.17920832249553237
chr1	16469000	16470000	1.3687194037663026
chr1	16470000	16471000	2.4361258471634115
chr1	16471000	16472000	1.4649617520021856
chr1	16472000	16473000	-0.2982857627839282
chr1	16473000	16474000	1.7569591124578752
chr1	16474000	16475000	2.8854439416652395
chr1	16475000	16476000	1.5672985728282938
chr1	16476000	16477000	3.0842115800390686
chr1	16477000	16478000	1.4406428438930776
chr1	16478000	16479000	-0.11362380470514549
chr1	16480000	16481000	-1.513337567217593
chr1	16481000	16482000	-0.5986692480408474
chr1	16482000	16483000	-1.7204721995936585
chr1	16484000	16485000	1.4881153718890643
chr1	16485000	16486000	-0.25257442889969245
chr1	16486000	16487000	0.448012656136169
chr1	16487000	16488000	-1.6073170459914647
chr1	16488000	16489000	-0.14052774150223424
chr1	16489000	16490000	0.3663412749770677
chr1	16490000	16491000	-0.9013644810813709
chr1	16491000	16492000	1.1432920313996904
chr1	16493000	16494000	0.8327593249195235
chr1	16494000	16495000	0.9225900674086231
chr1	16496000	16497000	-0.8972946086944066
chr1	16501000	16502000	1.8257847929610318
chr1	16503000	16504000	0.14444580683856734
chr1	16505000	16506000	-2.7771765111301048
chr1	16519000	16520000	-3.329449972487045
chr1	16520000	16521000	-5.896290055007427
chr1	16521000	16522000	2.2068459907354754
chr1	16522000	16523000	-3.150520812871313
chr1	16523000	16524000	-3.362916051672328
chr1	16524000	16525000	-4.645828881529616
chr1	16527000	16528000	-3.2506088264598234
chr1	16528000	16529000	-6.960615143617798
chr1	16529000	16530000	-6.405421452934724
chr1	16530000	16531000	-6.715489528177619
chr1	16531000	16532000	-6.48486998099602
chr1	16532000	16533000	-6.265439317632883
chr1	16676000	16677000	-3.7293501917594147
chr1	16679000	16680000	-4.299072361579419
chr1	16861000	16862000	-3.7953221972317537
chr1	16952000	16953000	1.8527332230304983
chr1	16954000	16955000	4.395859747436693
chr1	16956000	16957000	2.775839596152425
chr1	16957000	16958000	2.185889191186427
chr1	16958000	16959000	0.7244909980233366
chr1	16959000	16960000	1.9098309670769913
chr1	16960000	16961000	2.732112947535556
chr1	16961000	16962000	2.281390828400136
chr1	16965000	16966000	2.788589522246756
chr1	16966000	16967000	4.848905128951892
chr1	16972000	16973000	1.6815879490333638
chr1	16973000	16974000	2.323921056155992
chr1	16975000	16976000	5.015157417915324
chr1	16976000	16977000	5.497297121774131
chr1	16981000	16982000	2.220330341700278
chr1	16983000	16984000	5.177001098025803
chr1	16984000	16985000	1.9511131969084676
chr1	16986000	16987000	6.86008803977358
chr1	16994000	16995000	3.4070137714376174
chr1	16995000	16996000	4.145645334796648
chr1	16996000	16997000	3.4585572696929843
chr1	16998000	16999000	3.7937689832043757
chr1	17002000	17003000	3.629146443711256
chr1	17004000	17005000	4.132900467582689
chr1	17008000	17009000	1.9157261120848925
chr1	17009000	17010000	2.7560967773556664
chr1	17011000	17012000	7.26542011734826
chr1	17012000	17013000	2.70711332603702
chr1	17013000	17014000	4.122189713489764
chr1	17014000	17015000	2.679608815426892
chr1	17018000	17019000	2.0735199953428722
chr1	17019000	17020000	1.448234931754859
chr1	17020000	17021000	1.7973557473492907
chr1	17021000	17022000	3.0623208638118764
chr1	17022000	17023000	1.9386531293717975
chr1	17025000	17026000	2.5214679208788273
chr1	17026000	17027000	2.87532497480945
chr1	17027000	17028000	0.8529068227021165
chr1	17028000	17029000	2.881546625345226
chr1	17031000	17032000	0.9100056224709656
chr1	17032000	17033000	2.996672655408947
chr1	17034000	17035000	3.3681842075089654
chr1	17035000	17036000	1.1357741622668616
chr1	17036000	17037000	2.410193443134234
chr1	17037000	17038000	1.2108065613237764
chr1	17038000	17039000	1.7185975763201846
chr1	17040000	17041000	1.5039076451446247
chr1	17041000	17042000	0.2679065192624746
chr1	17044000	17045000	1.1272262014540921
chr1	17045000	17046000	1.9235326322994535
chr1	17046000	17047000	-0.49853516690018035
chr1	17048000	17049000	1.834250427539296
chr1	17050000	17051000	1.7178150049342193
chr1	17051000	17052000	-2.4568419414519034
chr1	17052000	17053000	-1.7709251501897818
chr1	17053000	17054000	-2.256184163323167
chr1	17055000	17056000	1.2188985939235835
chr1	17056000	17057000	1.0305022384835014
chr1	17057000	17058000	2.106647789620864
chr1	17058000	17059000	0.7955005908085148
chr1	17060000	17061000	3.20615294628611
chr1	17061000	17062000	1.4209112493993141
chr1	17062000	17063000	1.4683922079545932
chr1	17068000	17069000	2.36652620698883
chr1	17074000	17075000	2.018888297083975
chr1	17076000	17077000	2.0829609140845227
chr1	17077000	17078000	2.7131770620387137
chr1	17079000	17080000	3.6537072938241546
chr1	17082000	17083000	2.0029560345406314
chr1	17087000	17088000	2.3401942866539125
chr1	17093000	17094000	2.047543842347542
chr1	17094000	17095000	3.526997851261008
chr1	17099000	17100000	1.2580832956301586
chr1	17101000	17102000	1.8294600548127922
chr1	17102000	17103000	3.9335357840106013
chr1	17103000	17104000	2.7990473657757446
chr1	17105000	17106000	2.309114712199626
chr1	17106000	17107000	1.3116839486799665
chr1	17107000	17108000	3.257337192901674
chr1	17110000	17111000	2.0898299296115
chr1	17112000	17113000	2.138780510219761
chr1	17114000	17115000	2.1939329982646294
chr1	17115000	17116000	4.0848263622094505
chr1	17116000	17117000	3.521127181266522
chr1	17117000	17118000	2.8009537130117295
chr1	17118000	17119000	3.0110987891678302
chr1	17119000	17120000	4.779478001927929
chr1	17121000	17122000	3.84889312487426
chr1	17122000	17123000	2.4803331054824023
chr1	17123000	17124000	3.015061763967026
chr1	17124000	17125000	2.82455232951428
chr1	17126000	17127000	2.1566419775535257
chr1	17128000	17129000	2.5831773720692466
chr1	17131000	17132000	-0.45201136713400797
chr1	17132000	17133000	4.079141706921776
chr1	17133000	17134000	2.0617749189447347
chr1	17136000	17137000	3.00303491098056
chr1	17138000	17139000	2.654537365034139
chr1	17139000	17140000	2.2427230971894394
chr1	17140000	17141000	2.891033030142832
chr1	17142000	17143000	2.4338683189494073
chr1	17143000	17144000	2.7788450791857473
chr1	17144000	17145000	4.179758553351686
chr1	17145000	17146000	1.6244111194105895
chr1	17146000	17147000	3.311438359012476
chr1	17148000	17149000	1.4456818341764497
chr1	17149000	17150000	1.748869890909412
chr1	17150000	17151000	1.1337333385502852
chr1	17151000	17152000	1.4165882250247883
chr1	17152000	17153000	0.5630025633666076
chr1	17153000	17154000	0.901867751758589
chr1	17154000	17155000	0.7528097593571017
chr1	17156000	17157000	1.3672352424169292
chr1	17157000	17158000	-0.33547996405297315
chr1	17158000	17159000	0.4042664004904789
chr1	17159000	17160000	-0.7500864229504145
chr1	17160000	17161000	0.8368441604162312
chr1	17161000	17162000	1.2071728496475547
chr1	17169000	17170000	1.866541576823016
chr1	17171000	17172000	1.7120806488912614
chr1	17172000	17173000	0.8461950280646707
chr1	17173000	17174000	1.1430990304412636
chr1	17174000	17175000	1.995254684906857
chr1	17176000	17177000	0.6344663980485403
chr1	17177000	17178000	0.5508627450728261
chr1	17178000	17179000	0.8567376487925099
chr1	17179000	17180000	1.4414794708194385
chr1	17181000	17182000	-0.2182257888210707
chr1	17183000	17184000	2.558992846865007
chr1	17184000	17185000	1.4159688261788235
chr1	17185000	17186000	2.1131895342768683
chr1	17186000	17187000	2.9746096520058978
chr1	17187000	17188000	2.9334489951103624
chr1	17188000	17189000	1.042177223115491
chr1	17189000	17190000	1.3268897867608185
chr1	17193000	17194000	2.167298587039469
chr1	17198000	17199000	1.2399225276400845
chr1	17199000	17200000	1.4656785776801262
chr1	17200000	17201000	2.6500848857165904
chr1	17201000	17202000	1.4396697485223504
chr1	17203000	17204000	1.339691837305041
chr1	17204000	17205000	0.4322686350038702
chr1	17205000	17206000	2.6079443283905723
chr1	17209000	17210000	2.367071604810334
chr1	17210000	17211000	1.143412671678848
chr1	17213000	17214000	1.817165581323485
chr1	17214000	17215000	2.5374082105900135
chr1	17215000	17216000	-0.47317573448613165
chr1	17216000	17217000	2.0343202683611725
chr1	17217000	17218000	1.8561259160340242
chr1	17218000	17219000	1.296450933021132
chr1	17219000	17220000	1.9044437059348798
chr1	17220000	17221000	0.7527803141210385
chr1	17222000	17223000	2.0789628078627174
chr1	17223000	17224000	2.705195007375137
chr1	17224000	17225000	1.1719696424074495
chr1	17225000	17226000	1.7884274559856241
chr1	17226000	17227000	0.13175983678683392
chr1	17231000	17232000	2.6289219375925366
chr1	17232000	17233000	2.6929226159177273
chr1	17234000	17235000	2.116259173456011
chr1	17236000	17237000	1.7296517182053224
chr1	17242000	17243000	2.320964892104022
chr1	17244000	17245000	2.075744206574734
chr1	17245000	17246000	4.057356934434701
chr1	17247000	17248000	2.636528059232045
chr1	17249000	17250000	2.3266159330108396
chr1	17250000	17251000	3.138994640457693
chr1	17251000	17252000	1.7379723062132313
chr1	17252000	17253000	1.520904694078869
chr1	17253000	17254000	1.9954299111516498
chr1	17254000	17255000	2.8890458457890844
chr1	17255000	17256000	2.483864770400592
chr1	17256000	17257000	1.190438357176753
chr1	17259000	17260000	1.254191365624181
chr1	17260000	17261000	2.005782819473254
chr1	17261000	17262000	0.3382908435057131
chr1	17262000	17263000	2.305649896856621
chr1	17263000	17264000	-0.07191758406562779
chr1	17264000	17265000	1.9034430036388308
chr1	17265000	17266000	0.42777601105908547
chr1	17266000	17267000	3.0297073541826607
chr1	17267000	17268000	1.4463979556301882
chr1	17269000	17270000	1.626376286276503
chr1	17270000	17271000	0.7935139624934662
chr1	17272000	17273000	3.6464064840305324
chr1	17273000	17274000	3.507427820639388
chr1	17278000	17279000	1.8200256338617948
chr1	17279000	17280000	3.845468231525327
chr1	17281000	17282000	1.3440812569182234
chr1	17282000	17283000	2.8070199011966634
chr1	17283000	17284000	1.6528192849613774
chr1	17284000	17285000	2.308900688618648
chr1	17286000	17287000	3.0745009952685027
chr1	17287000	17288000	0.7556360829719255
chr1	17288000	17289000	2.4839317088781896
chr1	17291000	17292000	3.7737542645200457
chr1	17293000	17294000	1.0510257723482066
chr1	17296000	17297000	3.0478369663710696
chr1	17297000	17298000	0.17263436372757596
chr1	17298000	17299000	2.010358522456665
chr1	17299000	17300000	1.0635541639508308
chr1	17300000	17301000	1.611268534953594
chr1	17303000	17304000	0.7491990873020374
chr1	17304000	17305000	1.4410171909922285
chr1	17305000	17306000	1.5903971280001707
chr1	17306000	17307000	1.3158471065391961
chr1	17307000	17308000	-0.772148932255307
chr1	17308000	17309000	2.2181970138465377
chr1	17309000	17310000	2.435700163555025
chr1	17310000	17311000	1.1024107230415046
chr1	17311000	17312000	-0.7159593670585507
chr1	17314000	17315000	3.0990691907679677
chr1	17315000	17316000	1.3698715214337203
chr1	17319000	17320000	1.8122314607412093
chr1	17320000	17321000	2.261979802511033
chr1	17321000	17322000	-1.117989388774306
chr1	17322000	17323000	1.5000907888111208
chr1	17323000	17324000	1.9653352340706156
chr1	17327000	17328000	2.1413541916885706
chr1	17328000	17329000	1.331309298289457
chr1	17332000	17333000	0.8292853948432043
chr1	17334000	17335000	1.1308039960750955
chr1	17338000	17339000	2.3715768849477734
chr1	17339000	17340000	3.0955957127402107
chr1	17341000	17342000	1.0503840222242922
chr1	17342000	17343000	3.4405535460379637
chr1	17343000	17344000	2.109396774326451
chr1	17345000	17346000	-0.25087453080184813
chr1	17346000	17347000	4.25763532480608
chr1	17347000	17348000	3.2044698068799327
chr1	17348000	17349000	1.4795130850961118
chr1	17353000	17354000	0.45816937259685653
chr1	17354000	17355000	1.643698483219834
chr1	17356000	17357000	4.123530731704183
chr1	17361000	17362000	3.635360714604748
chr1	17363000	17364000	1.5855297469284186
chr1	17364000	17365000	0.4835681175925776
chr1	17366000	17367000	2.5667742459395444
chr1	17367000	17368000	0.45151018077859917
chr1	17369000	17370000	0.7264547155948539
chr1	17370000	17371000	0.9363268109592546
chr1	17371000	17372000	1.0246125588891242
chr1	17372000	17373000	-0.36206989406073536
chr1	17373000	17374000	-0.027195572940060187
chr1	17374000	17375000	-1.7557764272767844
chr1	17375000	17376000	0.4577923152327772
chr1	17376000	17377000	-1.5013735303869098
chr1	17377000	17378000	0.7975018244228003
chr1	17378000	17379000	0.519982356878667
chr1	17380000	17381000	-1.5504555300905414
chr1	17381000	17382000	0.29472432951974586
chr1	17385000	17386000	0.3341788350271717
chr1	17386000	17387000	0.033070891477709884
chr1	17387000	17388000	-0.7214559360511279
chr1	17393000	17394000	-0.5875194405656453
chr1	17394000	17395000	2.4273169906151946
chr1	17395000	17396000	2.5792932985673733
chr1	17399000	17400000	-0.8856177968797522
chr1	17400000	17401000	-1.4022749364571179
chr1	17403000	17404000	-0.35837416580547116
chr1	17404000	17405000	-0.28512863729415483
chr1	17407000	17408000	1.0782456804490597
chr1	17408000	17409000	2.4590512541427487
chr1	17409000	17410000	3.3132192983444106
chr1	17410000	17411000	2.6952454073672323
chr1	17411000	17412000	0.8817422394788674
chr1	17413000	17414000	3.2483575213835465
chr1	17415000	17416000	1.6326935389613049
chr1	17417000	17418000	-0.5154811329395559
chr1	17418000	17419000	1.2044430294295503
chr1	17419000	17420000	2.0694981967124417
chr1	17420000	17421000	-0.5695285750133907
chr1	17421000	17422000	2.629693006386866
chr1	17424000	17425000	2.4291968428274915
chr1	17425000	17426000	2.9009860863544636
chr1	17427000	17428000	2.679881565843488
chr1	17428000	17429000	1.480818871925991
chr1	17429000	17430000	1.7833166147157264
chr1	17432000	17433000	0.8772141939714744
chr1	17433000	17434000	0.889567852883453
chr1	17434000	17435000	0.9527991894695519
chr1	17435000	17436000	1.8080234766642367
chr1	17438000	17439000	1.6465026570175367
chr1	17440000	17441000	0.29265904291775136
chr1	17441000	17442000	2.212763013459151
chr1	17443000	17444000	0.035010698821908395
chr1	17446000	17447000	-0.3379083890748027
chr1	17447000	17448000	2.0645819526651614
chr1	17448000	17449000	0.8430127227923707
chr1	17460000	17461000	1.1154720163475698
chr1	17463000	17464000	-0.8904851232373857
chr1	17471000	17472000	0.012797372160427218
chr1	17475000	17476000	0.4278873122096106
chr1	17481000	17482000	1.5618768186856564
chr1	17483000	17484000	-0.5145038847561519
chr1	17486000	17487000	1.033177750434939
chr1	17493000	17494000	2.1340675560347226
chr1	17497000	17498000	1.9155439368029439
chr1	17498000	17499000	0.053853165305193185
chr1	17502000	17503000	0.24403790447629864
chr1	17505000	17506000	1.0332471696818555
chr1	17507000	17508000	1.579560068682414
chr1	17508000	17509000	0.005429920251492607
chr1	17509000	17510000	2.2488600330688997
chr1	17510000	17511000	1.9200181180360434
chr1	17511000	17512000	0.702301051901942
chr1	17512000	17513000	2.4402023671929207
chr1	17513000	17514000	0.6537826435542047
chr1	17516000	17517000	1.9003493682069805
chr1	17517000	17518000	0.05564018773464814
chr1	17519000	17520000	1.5138602633445486
chr1	17522000	17523000	0.1569606266498575
chr1	17524000	17525000	1.7975462104673583
chr1	17526000	17527000	-0.8338347517956618
chr1	17528000	17529000	2.102077594091852
chr1	17530000	17531000	1.634779849780176
chr1	17531000	17532000	0.8869017216840342
chr1	17532000	17533000	0.4445855985329892
chr1	17533000	17534000	0.632095993990139
chr1	17535000	17536000	2.2842992889156184
chr1	17536000	17537000	3.897716657689973
chr1	17538000	17539000	2.2703490706499467
chr1	17539000	17540000	6.0269998787026715
chr1	17540000	17541000	3.2936379544451992
chr1	17542000	17543000	1.3784087554822064
chr1	17543000	17544000	0.8260603982849982
chr1	17545000	17546000	0.4011868688270841
chr1	17546000	17547000	0.5824199232830197
chr1	17547000	17548000	1.9006897845547328
chr1	17549000	17550000	3.3562949405155686
chr1	17550000	17551000	2.5460971431562838
chr1	17551000	17552000	3.4474625014998863
chr1	17553000	17554000	0.02961288197295058
chr1	17554000	17555000	0.38794834155139185
chr1	17558000	17559000	4.185463098866251
chr1	17559000	17560000	2.657784141419712
chr1	17560000	17561000	0.49006414802919757
chr1	17563000	17564000	3.578364586259932
chr1	17564000	17565000	2.06224185065457
chr1	17565000	17566000	0.6552692290593047
chr1	17566000	17567000	2.2740230986184478
chr1	17567000	17568000	1.5733253231281612
chr1	17568000	17569000	2.711720794898812
chr1	17569000	17570000	2.6074632673766183
chr1	17570000	17571000	3.859840062374164
chr1	17571000	17572000	3.9218151221753508
chr1	17572000	17573000	3.6314286370308926
chr1	17573000	17574000	4.77974326096419
chr1	17576000	17577000	3.988675929394555
chr1	17577000	17578000	1.8503256101997905
chr1	17578000	17579000	1.3359151884836533
chr1	17579000	17580000	1.7084732932555255
chr1	17580000	17581000	3.6791153513946377
chr1	17582000	17583000	1.1922625549898684
chr1	17584000	17585000	2.611787537547841
chr1	17585000	17586000	3.2034537237351035
chr1	17586000	17587000	1.8566567060189327
chr1	17589000	17590000	3.7028364197306063
chr1	17590000	17591000	1.7702246754720223
chr1	17592000	17593000	1.6231014675216273
chr1	17593000	17594000	1.072825563276602
chr1	17594000	17595000	3.033712486377879
chr1	17597000	17598000	2.448877266622055
chr1	17598000	17599000	2.3413928784155384
chr1	17599000	17600000	1.444797782932181
chr1	17600000	17601000	2.779526002122574
chr1	17602000	17603000	3.9494607596235496
chr1	17603000	17604000	4.781849282033362
chr1	17604000	17605000	3.2983540567750604
chr1	17605000	17606000	2.4050624047487568
chr1	17606000	17607000	2.3705623044272106
chr1	17607000	17608000	4.464292579771486
chr1	17608000	17609000	2.666892034165379
chr1	17609000	17610000	1.7001653257518425
chr1	17610000	17611000	2.165039481439093
chr1	17611000	17612000	0.8940810329883818
chr1	17612000	17613000	3.835742000785397
chr1	17613000	17614000	2.889357899920134
chr1	17614000	17615000	0.5622121137081865
chr1	17615000	17616000	4.7459802408798035
chr1	17616000	17617000	3.6751283332001314
chr1	17617000	17618000	1.1478358383150984
chr1	17618000	17619000	3.5326934760749333
chr1	17619000	17620000	4.977337540152588
chr1	17620000	17621000	3.2128193691597215
chr1	17621000	17622000	4.080744447916984
chr1	17622000	17623000	3.769903331152145
chr1	17623000	17624000	4.72791428064327
chr1	17624000	17625000	2.9327571058896766
chr1	17625000	17626000	4.5012124960917115
chr1	17626000	17627000	3.4546017437810836
chr1	17627000	17628000	4.017990322272678
chr1	17628000	17629000	3.62275464189421
chr1	17629000	17630000	2.8826861186483286
chr1	17631000	17632000	0.16957294537633155
chr1	17632000	17633000	2.793244970640059
chr1	17633000	17634000	3.2423053159729394
chr1	17634000	17635000	1.3769851378966624
chr1	17635000	17636000	1.302939289148907
chr1	17636000	17637000	0.937962828466603
chr1	17637000	17638000	3.1810151080215294
chr1	17639000	17640000	4.316302149585119
chr1	17640000	17641000	2.340825101367921
chr1	17641000	17642000	3.0760582741884526
chr1	17642000	17643000	2.371001423775017
chr1	17643000	17644000	1.720729489800917
chr1	17644000	17645000	4.495724381362486
chr1	17645000	17646000	2.726228842760477
chr1	17646000	17647000	3.7978225493167095
chr1	17647000	17648000	3.9777713011705553
chr1	17648000	17649000	2.735413009285481
chr1	17649000	17650000	3.1212502236615784
chr1	17654000	17655000	4.278114474845463
chr1	17655000	17656000	2.5827531695094876
chr1	17656000	17657000	4.938890504403364
chr1	17658000	17659000	3.196951660867377
chr1	17659000	17660000	3.3134278590649267
chr1	17660000	17661000	2.9324810412056745
chr1	17661000	17662000	1.1019407833439743
chr1	17662000	17663000	3.921363100660611
chr1	17663000	17664000	1.4429487260511156
chr1	17664000	17665000	3.526973779646595
chr1	17665000	17666000	2.608530816420113
chr1	17673000	17674000	4.115023588554242
chr1	17677000	17678000	3.485641755447105
chr1	17679000	17680000	3.633228180030034
chr1	17681000	17682000	3.3027168574837025
chr1	17682000	17683000	2.6577543817545703
chr1	17687000	17688000	3.9425924168472952
chr1	17688000	17689000	3.4709430059482496
chr1	17690000	17691000	1.2617617802249346
chr1	17691000	17692000	2.12942647497291
chr1	17692000	17693000	1.758787710889162
chr1	17697000	17698000	4.81551892210408
chr1	17698000	17699000	4.536571600406214
chr1	17699000	17700000	1.5089570059618385
chr1	17700000	17701000	1.6312680899643963
chr1	17701000	17702000	4.851743437599577
chr1	17703000	17704000	1.8593461472749806
chr1	17706000	17707000	2.0074976357067453
chr1	17707000	17708000	2.7012390627308847
chr1	17708000	17709000	1.5622677912099716
chr1	17709000	17710000	0.7348414871976793
chr1	17710000	17711000	0.017045046604453027
chr1	17711000	17712000	1.741224576612815
chr1	17712000	17713000	0.29319482870845764
chr1	17714000	17715000	1.786870307949402
chr1	17715000	17716000	3.07192429026565
chr1	17718000	17719000	5.148346295488567
chr1	17719000	17720000	1.4518863331155132
chr1	17720000	17721000	1.5819268233684989
chr1	17722000	17723000	1.7451524014164324
chr1	17723000	17724000	1.4701240300608351
chr1	17725000	17726000	2.784740122315939
chr1	17726000	17727000	2.0668913505700255
chr1	17728000	17729000	1.3344511753421062
chr1	17729000	17730000	3.7578305006202846
chr1	17730000	17731000	2.05400690823826
chr1	17732000	17733000	2.4466801369076636
chr1	17733000	17734000	2.0064340701478867
chr1	17734000	17735000	1.9169558139992002
chr1	17735000	17736000	2.691740561447564
chr1	17736000	17737000	1.4967794622199186
chr1	17737000	17738000	1.443403266334676
chr1	17739000	17740000	1.275192217562264
chr1	17740000	17741000	2.391508327191908
chr1	17741000	17742000	2.6781798434693043
chr1	17743000	17744000	2.049946935782661
chr1	17744000	17745000	1.4426612017186953
chr1	17745000	17746000	0.9080575345020883
chr1	17747000	17748000	-0.0887146696758331
chr1	17748000	17749000	1.9616772866514
chr1	17750000	17751000	2.423066945752165
chr1	17751000	17752000	2.478119252865619
chr1	17752000	17753000	2.7908428032570116
chr1	17753000	17754000	2.5925098202246137
chr1	17754000	17755000	-1.0107234917448205
chr1	17756000	17757000	-0.1111384241907688
chr1	17758000	17759000	2.397802582863196
chr1	17759000	17760000	1.3009744975812032
chr1	17760000	17761000	1.8671318672746604
chr1	17761000	17762000	1.7100174112048094
chr1	17762000	17763000	3.327294550174056
chr1	17763000	17764000	1.7021369303837837
chr1	17764000	17765000	1.9473480047256753
chr1	17765000	17766000	3.5305206771937603
chr1	17766000	17767000	1.0756090030394738
chr1	17767000	17768000	4.695878046672993
chr1	17769000	17770000	2.080882690425496
chr1	17770000	17771000	3.70461152475426
chr1	17771000	17772000	2.4278778397330716
chr1	17772000	17773000	3.435193800215334
chr1	17773000	17774000	1.4075386525517697
chr1	17774000	17775000	3.222871649110717
chr1	17775000	17776000	2.639771412823703
chr1	17776000	17777000	3.2358128294765063
chr1	17777000	17778000	1.988377545304317
chr1	17778000	17779000	2.820652334992444
chr1	17779000	17780000	1.8818229858009805
chr1	17780000	17781000	2.0007941106637013
chr1	17782000	17783000	2.3062808941827813
chr1	17783000	17784000	0.7313147492666934
chr1	17784000	17785000	1.484617304562013
chr1	17785000	17786000	0.3582831377301909
chr1	17786000	17787000	2.6675925898049333
chr1	17787000	17788000	1.058978967378692
chr1	17789000	17790000	0.508779159529178
chr1	17792000	17793000	2.0689638237669303
chr1	17793000	17794000	3.569150415986114
chr1	17794000	17795000	1.3165744675851656
chr1	17795000	17796000	1.6867914333863172
chr1	17797000	17798000	2.9970630667946065
chr1	17798000	17799000	1.785305769102832
chr1	17801000	17802000	1.5116443900790928
chr1	17802000	17803000	3.332218595076623
chr1	17803000	17804000	0.8391795834995068
chr1	17804000	17805000	1.6852189014781451
chr1	17807000	17808000	1.8795894118000467
chr1	17808000	17809000	0.3707017192720664
chr1	17809000	17810000	0.6420456940270405
chr1	17810000	17811000	1.2697059677375577
chr1	17813000	17814000	2.440895410115095
chr1	17814000	17815000	-1.3833432123123703
chr1	17818000	17819000	0.618101091235097
chr1	17819000	17820000	1.8016801176095447
chr1	17820000	17821000	1.1885364105189247
chr1	17821000	17822000	2.389885434042776
chr1	17822000	17823000	1.596314234405926
chr1	17823000	17824000	5.291116609085692
chr1	17824000	17825000	0.06588630330593795
chr1	17825000	17826000	3.474175338486922
chr1	17826000	17827000	4.4671249200865475
chr1	17827000	17828000	1.0793234253726307
chr1	17828000	17829000	3.5677980308745645
chr1	17829000	17830000	1.5814100597624445
chr1	17830000	17831000	0.9407436686605105
chr1	17831000	17832000	0.7172352257315001
chr1	17832000	17833000	-1.0805288516012683
chr1	17833000	17834000	2.3572368636874863
chr1	17834000	17835000	0.8125705706943733
chr1	17835000	17836000	0.8731765035897193
chr1	17836000	17837000	2.3225447434096953
chr1	17837000	17838000	2.861028759412211
chr1	17838000	17839000	0.21809217668184905
chr1	17839000	17840000	2.4978958102507076
chr1	17841000	17842000	1.450478520563437
chr1	17842000	17843000	4.161994026032954
chr1	17843000	17844000	4.462780696665089
chr1	17844000	17845000	3.405561550034715
chr1	17845000	17846000	3.059990644105145
chr1	17846000	17847000	4.360963675967116
chr1	17847000	17848000	0.9125098285334486
chr1	17848000	17849000	2.452935398225999
chr1	17850000	17851000	1.7107509379259207
chr1	17851000	17852000	2.192068716129255
chr1	17853000	17854000	1.6799724865710925
chr1	17854000	17855000	4.331470330609339
chr1	17855000	17856000	2.4053328939459377
chr1	17856000	17857000	3.5915408793157253
chr1	17857000	17858000	1.2539485081761261
chr1	17858000	17859000	2.512314751570983
chr1	17861000	17862000	1.5724943766353665
chr1	17862000	17863000	1.8442823150581709
chr1	17863000	17864000	1.2874132111872993
chr1	17864000	17865000	0.03092720533599445
chr1	17866000	17867000	-0.3233812564721011
chr1	17867000	17868000	2.6767336658598184
chr1	17870000	17871000	1.247532534935845
chr1	17872000	17873000	3.8514844465641294
chr1	17873000	17874000	0.4798946834215255
chr1	17874000	17875000	2.008204410845469
chr1	17876000	17877000	0.32334232898977733
chr1	17877000	17878000	3.532079672857387
chr1	17878000	17879000	-0.21783741062315934
chr1	17879000	17880000	2.516857585800841
chr1	17880000	17881000	1.7269009446116135
chr1	17881000	17882000	0.4350384674047839
chr1	17882000	17883000	3.0112950392792808
chr1	17883000	17884000	1.564722752564713
chr1	17884000	17885000	2.531681577228985
chr1	17885000	17886000	1.3363153152587497
chr1	17886000	17887000	2.430969773593682
chr1	17887000	17888000	2.9486593513408006
chr1	17890000	17891000	4.142953928890247
chr1	17891000	17892000	1.4462395347792982
chr1	17892000	17893000	3.1783626293169513
chr1	17894000	17895000	1.7888747368236733
chr1	17895000	17896000	2.747346855483168
chr1	17896000	17897000	2.9991085857416007
chr1	17898000	17899000	0.4321122600972466
chr1	17899000	17900000	-0.7382910950679995
chr1	17900000	17901000	0.9424147425059226
chr1	17901000	17902000	0.663129548549401
chr1	17902000	17903000	0.8804800842934651
chr1	17903000	17904000	0.5575908627035489
chr1	17904000	17905000	0.46920800061681656
chr1	17905000	17906000	1.4703645265167777
chr1	17907000	17908000	-0.533545604402148
chr1	17909000	17910000	1.6365506823770215
chr1	17910000	17911000	2.167251321122627
chr1	17913000	17914000	1.5261588451413763
chr1	17914000	17915000	1.3666228644332405
chr1	17915000	17916000	2.722405529752373
chr1	17916000	17917000	0.38139008808969443
chr1	17917000	17918000	0.30451970523018496
chr1	17918000	17919000	0.7265702829129378
chr1	17919000	17920000	-0.6214284802064688
chr1	17920000	17921000	-0.00242127375756772
chr1	17921000	17922000	2.5581024841394804
chr1	17922000	17923000	-0.3002612462304391
chr1	17923000	17924000	2.1503264766968777
chr1	17924000	17925000	0.9400465064268074
chr1	17925000	17926000	0.5552789422756202
chr1	17926000	17927000	0.4805239337200591
chr1	17927000	17928000	1.3393493666369032
chr1	17928000	17929000	1.00733774937781
chr1	17929000	17930000	2.719142679655623
chr1	17930000	17931000	0.92941132666056
chr1	17931000	17932000	0.2995991269658288
chr1	17932000	17933000	1.7743909224110614
chr1	17933000	17934000	0.7266342756052016
chr1	17935000	17936000	0.4754477358071086
chr1	17936000	17937000	0.9541435914045135
chr1	17938000	17939000	0.28627650774522156
chr1	17939000	17940000	0.8572412024168596
chr1	17940000	17941000	0.530348298620183
chr1	17941000	17942000	0.7602605245272142
chr1	17943000	17944000	-0.18244638124000304
chr1	17944000	17945000	1.5729291870041453
chr1	17945000	17946000	0.8073302538269796
chr1	17949000	17950000	1.4706507634866492
chr1	17953000	17954000	1.8775499902389452
chr1	17954000	17955000	1.9309006231497825
chr1	17957000	17958000	0.2020523939863281
chr1	17958000	17959000	0.23332797878881578
chr1	17960000	17961000	2.4995667897294522
chr1	17961000	17962000	0.5560518011337041
chr1	17963000	17964000	0.9268685301763129
chr1	17967000	17968000	-0.45735015693674086
chr1	17968000	17969000	-0.3917541914105043
chr1	17969000	17970000	-2.330850457650565
chr1	17970000	17971000	1.1874166386586613
chr1	17971000	17972000	-0.44316637003034115
chr1	17972000	17973000	1.1297012391700143
chr1	17973000	17974000	0.214985954771252
chr1	17974000	17975000	1.9348120471021455
chr1	17975000	17976000	1.5204684206042507
chr1	17976000	17977000	-0.3591285393382606
chr1	17977000	17978000	0.686367031050215
chr1	17979000	17980000	0.31228898696817925
chr1	17981000	17982000	-2.108264070630446
chr1	17982000	17983000	0.666055060128043
chr1	17983000	17984000	1.0160559518198544
chr1	17984000	17985000	-0.1664840327542265
chr1	17985000	17986000	1.8852895739473992
chr1	17987000	17988000	1.2513360840649257
chr1	17988000	17989000	2.111473685033722
chr1	17990000	17991000	-0.09885360290710499
chr1	17991000	17992000	2.0463853440330326
chr1	17992000	17993000	-0.6312269309162234
chr1	17993000	17994000	0.35051469506574834
chr1	17994000	17995000	0.3912732995170492
chr1	17995000	17996000	-1.0206117372860526
chr1	17996000	17997000	-0.8902061017104821
chr1	17997000	17998000	2.0429378499085296
chr1	17998000	17999000	1.1994815726183305
chr1	17999000	18000000	0.6866130146386784
chr1	18003000	18004000	0.7165193040551959
chr1	18004000	18005000	0.5245029743679446
chr1	18005000	18006000	1.2019277655589191
chr1	18006000	18007000	-0.5152595166076331
chr1	18007000	18008000	2.4177111655362147
chr1	18009000	18010000	3.74577537483452
chr1	18010000	18011000	-0.3128802217334412
chr1	18011000	18012000	-0.5916807171475148
chr1	18012000	18013000	-0.3359094066357225
chr1	18013000	18014000	0.46187426294007
chr1	18014000	18015000	-0.5978456856051958
chr1	18015000	18016000	1.1545133912983485
chr1	18016000	18017000	0.6130751910999581
chr1	18017000	18018000	0.20211319791033341
chr1	18018000	18019000	0.22925334350335408
chr1	18019000	18020000	1.1524321347832887
chr1	18021000	18022000	-0.30177489965557364
chr1	18022000	18023000	0.421559104155157
chr1	18024000	18025000	-1.1967275919928249
chr1	18025000	18026000	0.50607927057965
chr1	18027000	18028000	1.1074713503465865
chr1	18029000	18030000	-2.241809174610236
chr1	18031000	18032000	-0.5736705999572307
chr1	18032000	18033000	0.7055550753902494
chr1	18033000	18034000	-0.281460797578024
chr1	18034000	18035000	-0.5302244082695744
chr1	18035000	18036000	-1.4879653570873532
chr1	18036000	18037000	-0.7793377638504239
chr1	18037000	18038000	-0.20490461464980195
chr1	18040000	18041000	-0.25069209726816677
chr1	18041000	18042000	1.575786300762568
chr1	18043000	18044000	0.7296506125244698
chr1	18044000	18045000	0.690768365116342
chr1	18045000	18046000	0.7707452288592523
chr1	18048000	18049000	-0.9449183666224689
chr1	18050000	18051000	0.5791453945332541
chr1	18051000	18052000	-1.0554929517713771
chr1	18053000	18054000	-0.34211387480656785
chr1	18054000	18055000	1.4214695140616542
chr1	18055000	18056000	0.1322156877461162
chr1	18056000	18057000	0.557679700760246
chr1	18057000	18058000	-0.3781403897112422
chr1	18058000	18059000	-0.6943611811761882
chr1	18059000	18060000	-1.089785949637536
chr1	18061000	18062000	-0.3873855089521383
chr1	18063000	18064000	-1.6486921369504952
chr1	18064000	18065000	-1.5662528992373181
chr1	18065000	18066000	-2.253818020894941
chr1	18066000	18067000	0.7427454572155935
chr1	18067000	18068000	-3.430688406526467
chr1	18068000	18069000	-0.7889332863377595
chr1	18069000	18070000	0.5644121742466836
chr1	18070000	18071000	0.07735883674927894
chr1	18071000	18072000	0.7593340694290996
chr1	18072000	18073000	2.9386965566539067
chr1	18073000	18074000	1.306698620142318
chr1	18074000	18075000	1.0342574133622275
chr1	18075000	18076000	2.015819067068182
chr1	18076000	18077000	0.26471199350858604
chr1	18077000	18078000	2.528381940332673
chr1	18078000	18079000	2.262286073467407
chr1	18079000	18080000	1.3008202951607875
chr1	18080000	18081000	2.5942875234865035
chr1	18081000	18082000	0.19704949762051105
chr1	18082000	18083000	-0.522544284360123
chr1	18083000	18084000	0.1747864723705205
chr1	18084000	18085000	2.1969652890011804
chr1	18085000	18086000	1.7065172864130198
chr1	18086000	18087000	0.4404692794292949
chr1	18087000	18088000	1.7361430025140854
chr1	18088000	18089000	1.2922790608769186
chr1	18089000	18090000	0.25962864399266
chr1	18090000	18091000	-0.9379662530864834
chr1	18091000	18092000	0.19737383502201364
chr1	18092000	18093000	1.5850018559458887
chr1	18093000	18094000	1.2193162559847714
chr1	18094000	18095000	2.380211904574802
chr1	18095000	18096000	1.3656265471651463
chr1	18096000	18097000	1.6461354527593133
chr1	18098000	18099000	0.2698391552662549
chr1	18108000	18109000	3.158446185132358
chr1	18109000	18110000	4.7904536395774615
chr1	18112000	18113000	3.370166821318504
chr1	18114000	18115000	1.392481631773798
chr1	18115000	18116000	2.037917921815997
chr1	18118000	18119000	3.9559636442861037
chr1	18119000	18120000	1.0472697036207932
chr1	18120000	18121000	1.9072485188018629
chr1	18121000	18122000	1.0797412242070379
chr1	18123000	18124000	0.9863487950335648
chr1	18124000	18125000	3.790156654768467
chr1	18125000	18126000	1.2414439881069443
chr1	18126000	18127000	2.8754797670320054
chr1	18127000	18128000	-0.29939284012259215
chr1	18128000	18129000	2.0505832916616384
chr1	18129000	18130000	3.368784046204117
chr1	18130000	18131000	1.9594319530134938
chr1	18134000	18135000	-0.4505291848860662
chr1	18136000	18137000	1.4011546280909386
chr1	18137000	18138000	1.0198629863884299
chr1	18138000	18139000	2.328196400755892
chr1	18139000	18140000	0.7934364714814822
chr1	18140000	18141000	2.3217347977657865
chr1	18141000	18142000	-0.09252368623829554
chr1	18142000	18143000	2.5411529799899815
chr1	18143000	18144000	0.9315916977463473
chr1	18144000	18145000	3.2790602715595996
chr1	18145000	18146000	2.615946831907942
chr1	18146000	18147000	0.5563003085319046
chr1	18147000	18148000	1.8129542100428873
chr1	18149000	18150000	1.9220796546314591
chr1	18150000	18151000	1.0287836012687002
chr1	18151000	18152000	1.2648760667661416
chr1	18152000	18153000	1.2042859762797884
chr1	18153000	18154000	0.9819135396656059
chr1	18155000	18156000	2.473823101516227
chr1	18156000	18157000	2.141928963688751
chr1	18157000	18158000	3.0815045049621212
chr1	18158000	18159000	2.8137721171608883
chr1	18160000	18161000	3.887750402162123
chr1	18161000	18162000	0.6029278521069942
chr1	18162000	18163000	2.0482598060953747
chr1	18163000	18164000	0.4150047664945402
chr1	18165000	18166000	1.7551659638585615
chr1	18166000	18167000	2.2718935202902455
chr1	18167000	18168000	1.7102039852188913
chr1	18168000	18169000	3.6611093093588316
chr1	18169000	18170000	3.3685068367012803
chr1	18170000	18171000	2.1428813894842955
chr1	18171000	18172000	0.020142134367942887
chr1	18172000	18173000	-0.7094229732286307
chr1	18174000	18175000	2.7401699313939067
chr1	18175000	18176000	3.8496715373194705
chr1	18176000	18177000	-0.705604723623996
chr1	18178000	18179000	-0.9416311225120353
chr1	18179000	18180000	1.380907963259027
chr1	18180000	18181000	-0.9390241425920345
chr1	18181000	18182000	2.614203935369386
chr1	18182000	18183000	1.4090971252483357
chr1	18183000	18184000	2.659549541885219
chr1	18184000	18185000	2.0555899656945846
chr1	18185000	18186000	-1.767363891949837
chr1	18186000	18187000	2.9870121074743423
chr1	18187000	18188000	0.28860631397715353
chr1	18188000	18189000	2.329819409565284
chr1	18189000	18190000	2.209927468134353
chr1	18191000	18192000	2.968567545806422
chr1	18192000	18193000	0.07995278452598797
chr1	18193000	18194000	0.7140731429660191
chr1	18194000	18195000	2.9250016895424458
chr1	18196000	18197000	1.5274043460143576
chr1	18197000	18198000	1.4288041555707391
chr1	18198000	18199000	1.3328290317235592
chr1	18199000	18200000	1.5792781357546162
chr1	18200000	18201000	-0.014180071185681665
chr1	18201000	18202000	1.0350573102638563
chr1	18202000	18203000	1.4097823257421938
chr1	18203000	18204000	0.6554954583512177
chr1	18204000	18205000	1.8483288223802898
chr1	18205000	18206000	1.811912640552622
chr1	18206000	18207000	0.8833036240060959
chr1	18207000	18208000	1.4140986564295353
chr1	18209000	18210000	1.635398234136339
chr1	18210000	18211000	1.543441939840793
chr1	18213000	18214000	1.922142847732835
chr1	18214000	18215000	1.5748387248545366
chr1	18215000	18216000	0.5790468282382578
chr1	18216000	18217000	0.5643529152289016
chr1	18217000	18218000	1.8580592000605607
chr1	18218000	18219000	0.0011407705118926166
chr1	18219000	18220000	1.0663682286007607
chr1	18220000	18221000	2.153879469923926
chr1	18221000	18222000	2.996140373021053
chr1	18222000	18223000	1.9260234639785925
chr1	18223000	18224000	2.231779098356993
chr1	18224000	18225000	2.248445742673761
chr1	18227000	18228000	0.6762301705220839
chr1	18228000	18229000	1.0061539009459475
chr1	18229000	18230000	1.9371933880093173
chr1	18230000	18231000	2.3866576943128406
chr1	18231000	18232000	0.9936014055600014
chr1	18233000	18234000	-0.35390201512722136
chr1	18234000	18235000	1.6358008182899888
chr1	18235000	18236000	-0.46353813357714724
chr1	18238000	18239000	1.6764504304172614
chr1	18239000	18240000	1.3369563937080757
chr1	18240000	18241000	2.1353108902729185
chr1	18241000	18242000	-0.21137852916109473
chr1	18242000	18243000	0.7161953482819053
chr1	18243000	18244000	1.9674325693889627
chr1	18245000	18246000	0.33972489699361685
chr1	18246000	18247000	0.9991738383753486
chr1	18247000	18248000	1.7631397474535826
chr1	18248000	18249000	2.054849043639993
chr1	18249000	18250000	1.845739108355687
chr1	18251000	18252000	1.3833355992694256
chr1	18253000	18254000	0.21623478608589275
chr1	18254000	18255000	0.4060708366591405
chr1	18255000	18256000	-1.2584539560190382
chr1	18256000	18257000	-0.508364141369197
chr1	18257000	18258000	-0.6130008678429305
chr1	18258000	18259000	-1.449361439470871
chr1	18259000	18260000	0.5197976069275319
chr1	18262000	18263000	2.6884458503577138
chr1	18263000	18264000	2.092587243452464
chr1	18264000	18265000	0.7074681318793027
chr1	18265000	18266000	1.5822664015701777
chr1	18266000	18267000	0.7810959578207916
chr1	18267000	18268000	-0.6961221857372879
chr1	18268000	18269000	-0.1669540181043568
chr1	18269000	18270000	1.6316352964363603
chr1	18270000	18271000	2.8332120924853457
chr1	18271000	18272000	1.6267017388473686
chr1	18275000	18276000	1.0978429384047068
chr1	18276000	18277000	2.087588001284395
chr1	18277000	18278000	1.8433268930069813
chr1	18278000	18279000	1.0324108763306905
chr1	18279000	18280000	2.87810942009131
chr1	18280000	18281000	2.0312482583035294
chr1	18282000	18283000	2.003262574282044
chr1	18283000	18284000	2.796279759573814
chr1	18285000	18286000	1.4016185072332412
chr1	18286000	18287000	3.811271641095599
chr1	18289000	18290000	2.813245233419721
chr1	18290000	18291000	4.171164754049825
chr1	18291000	18292000	3.760734158995732
chr1	18292000	18293000	3.38059373731403
chr1	18293000	18294000	3.826499798441528
chr1	18294000	18295000	2.404595170529173
chr1	18295000	18296000	2.445875969789956
chr1	18296000	18297000	2.8560004641497225
chr1	18297000	18298000	2.762845908783981
chr1	18298000	18299000	3.171468222179769
chr1	18299000	18300000	1.2233422706434782
chr1	18300000	18301000	1.5992239975285703
chr1	18302000	18303000	2.1805352303821905
chr1	18303000	18304000	1.5303994193805608
chr1	18304000	18305000	1.9206620374784065
chr1	18306000	18307000	1.8866287882556327
chr1	18307000	18308000	1.9503433314837146
chr1	18308000	18309000	2.5002744612632823
chr1	18309000	18310000	3.008318929597873
chr1	18310000	18311000	1.194316407269215
chr1	18311000	18312000	1.549840963451218
chr1	18312000	18313000	1.8033462364580912
chr1	18314000	18315000	0.8978359382941339
chr1	18315000	18316000	1.8142938018850716
chr1	18318000	18319000	1.4053497539818263
chr1	18322000	18323000	4.280344173088134
chr1	18323000	18324000	3.49216262118957
chr1	18326000	18327000	2.746200819351168
chr1	18327000	18328000	0.7422342997350381
chr1	18328000	18329000	1.489214078462309
chr1	18329000	18330000	1.830164508959894
chr1	18330000	18331000	2.3489482463642672
chr1	18331000	18332000	2.3643350630240314
chr1	18332000	18333000	3.389476504895832
chr1	18333000	18334000	2.5778697542517666
chr1	18334000	18335000	4.299651815318257
chr1	18335000	18336000	4.75359050781921
chr1	18336000	18337000	2.4734602123203606
chr1	18337000	18338000	5.689617146000305
chr1	18338000	18339000	3.280049391777351
chr1	18339000	18340000	2.6748223659832653
chr1	18340000	18341000	2.412336072975641
chr1	18342000	18343000	1.424084764271632
chr1	18343000	18344000	1.090307248825799
chr1	18344000	18345000	0.8186110092566353
chr1	18345000	18346000	1.8822620682140383
chr1	18346000	18347000	2.8374217071690735
chr1	18347000	18348000	2.3054106521175575
chr1	18348000	18349000	2.204215816530231
chr1	18349000	18350000	1.0995883295468722
chr1	18350000	18351000	1.1014493404532888
chr1	18351000	18352000	1.1698700578851529
chr1	18352000	18353000	0.5688873309753122
chr1	18353000	18354000	1.021459009052673
chr1	18354000	18355000	1.4272594088862358
chr1	18356000	18357000	0.5460420129790182
chr1	18358000	18359000	1.1299956458415776
chr1	18360000	18361000	0.8714666937244284
chr1	18361000	18362000	2.0757440912101166
chr1	18362000	18363000	1.5756564701662774
chr1	18365000	18366000	4.805803519801996
chr1	18366000	18367000	1.4053694103977796
chr1	18369000	18370000	1.0882115924207991
chr1	18370000	18371000	0.09381324460943892
chr1	18371000	18372000	1.2546198322687154
chr1	18373000	18374000	1.4714669675991898
chr1	18374000	18375000	1.7617773771441656
chr1	18375000	18376000	0.5279039097190593
chr1	18376000	18377000	3.331838105894192
chr1	18377000	18378000	1.7027801570446017
chr1	18378000	18379000	1.6522911677845127
chr1	18379000	18380000	-0.12557885252745601
chr1	18380000	18381000	2.610130542781021
chr1	18381000	18382000	0.9364561853106874
chr1	18382000	18383000	0.7990180966947967
chr1	18384000	18385000	2.4743824611506384
chr1	18385000	18386000	2.6762347117656677
chr1	18386000	18387000	0.03337345277536021
chr1	18387000	18388000	1.220968477630573
chr1	18388000	18389000	1.1709428014344114
chr1	18389000	18390000	0.7232086160940003
chr1	18390000	18391000	-1.1166476513641859
chr1	18391000	18392000	1.0347875480283175
chr1	18392000	18393000	-1.1090606199011075
chr1	18394000	18395000	1.3751362956188193
chr1	18395000	18396000	2.363535283599335
chr1	18397000	18398000	0.5228838795811053
chr1	18398000	18399000	1.3579405843927574
chr1	18399000	18400000	1.770554690648483
chr1	18401000	18402000	1.0718046116743691
chr1	18402000	18403000	0.6052114799499276
chr1	18403000	18404000	0.28258800818861635
chr1	18404000	18405000	-0.8802153224297405
chr1	18408000	18409000	2.335412566358772
chr1	18409000	18410000	1.1369916754280813
chr1	18410000	18411000	0.7381307421371535
chr1	18411000	18412000	-0.20535051133533838
chr1	18412000	18413000	0.17721392975951886
chr1	18414000	18415000	2.390513765668275
chr1	18415000	18416000	2.028051305868753
chr1	18417000	18418000	-1.6412474483734247
chr1	18418000	18419000	1.8000462234523327
chr1	18420000	18421000	0.8425880165852716
chr1	18421000	18422000	1.1514361887875284
chr1	18422000	18423000	2.6537905673572006
chr1	18425000	18426000	-2.809519867280515
chr1	18427000	18428000	-1.1705866784277144
chr1	18428000	18429000	-1.3016778878337643
chr1	18429000	18430000	0.9064164394394457
chr1	18430000	18431000	-0.27187084335057937
chr1	18433000	18434000	0.2666464192471054
chr1	18434000	18435000	1.3918639034040294
chr1	18435000	18436000	0.7479022663244134
chr1	18436000	18437000	-0.2956679834550299
chr1	18437000	18438000	0.912843121677288
chr1	18439000	18440000	0.629416498363419
chr1	18440000	18441000	0.17714002217686353
chr1	18441000	18442000	1.5320583523892177
chr1	18442000	18443000	0.05943980354713784
chr1	18443000	18444000	-0.31282627911660504
chr1	18444000	18445000	1.421003367105387
chr1	18445000	18446000	2.384550874991191
chr1	18446000	18447000	1.9411663371699404
chr1	18447000	18448000	2.8659933876341808
chr1	18448000	18449000	1.7071758631063219
chr1	18450000	18451000	1.3568685710965098
chr1	18451000	18452000	1.445273457466072
chr1	18452000	18453000	1.134430355997372
chr1	18453000	18454000	0.5384924370468818
chr1	18454000	18455000	1.0235329792708685
chr1	18455000	18456000	-0.2286058100934772
chr1	18457000	18458000	-0.2374384390854707
chr1	18458000	18459000	2.459532908304114
chr1	18459000	18460000	0.8806883558086682
chr1	18460000	18461000	0.5607833466530701
chr1	18461000	18462000	-1.9360169146271002
chr1	18462000	18463000	-0.9960344575118306
chr1	18463000	18464000	0.2830750550467288
chr1	18464000	18465000	0.3886132115328318
chr1	18467000	18468000	2.304525605516978
chr1	18468000	18469000	2.069930703017069
chr1	18469000	18470000	1.478909813991743
chr1	18470000	18471000	1.3209117365517231
chr1	18472000	18473000	0.850073304566014
chr1	18473000	18474000	2.9001817630476974
chr1	18475000	18476000	1.0198796265030554
chr1	18476000	18477000	3.103101754728407
chr1	18477000	18478000	0.8713470411422568
chr1	18480000	18481000	1.169395529342544
chr1	18483000	18484000	2.722886474701655
chr1	18484000	18485000	3.2386437455161095
chr1	18486000	18487000	3.458348159857453
chr1	18487000	18488000	1.3269126081830542
chr1	18488000	18489000	1.2617104267093822
chr1	18490000	18491000	-0.10922905589128745
chr1	18491000	18492000	3.6433017228042983
chr1	18492000	18493000	2.8401627342845592
chr1	18493000	18494000	3.194218296319853
chr1	18494000	18495000	1.8502963627526783
chr1	18495000	18496000	1.7470513692946152
chr1	18496000	18497000	2.632800275647883
chr1	18497000	18498000	1.4016628316499564
chr1	18498000	18499000	2.548870942536384
chr1	18499000	18500000	1.6232170754012514
chr1	18501000	18502000	1.3477256036477778
chr1	18504000	18505000	1.6496930920014006
chr1	18505000	18506000	0.5890313875642144
chr1	18506000	18507000	1.2649799120145124
chr1	18507000	18508000	-0.544319072602197
chr1	18508000	18509000	-0.28310611909193917
chr1	18509000	18510000	3.044908752412879
chr1	18511000	18512000	1.95059937263974
chr1	18512000	18513000	1.2852141709702274
chr1	18514000	18515000	-0.3201806184915162
chr1	18515000	18516000	1.563651012944579
chr1	18516000	18517000	0.14185822811814297
chr1	18517000	18518000	-0.8004725934217672
chr1	18518000	18519000	0.8720690067629846
chr1	18519000	18520000	0.606286489307271
chr1	18520000	18521000	0.06787904946807045
chr1	18521000	18522000	-0.3131410686954734
chr1	18522000	18523000	1.6099185208401083
chr1	18524000	18525000	1.1406650526312951
chr1	18525000	18526000	1.8179115414915714
chr1	18526000	18527000	1.4851780864078894
chr1	18527000	18528000	2.607710216258151
chr1	18529000	18530000	0.49124211993710887
chr1	18530000	18531000	-0.10206961522229324
chr1	18531000	18532000	0.39392552273159925
chr1	18532000	18533000	0.3055330249558839
chr1	18533000	18534000	1.593406478058548
chr1	18534000	18535000	1.7632966144304603
chr1	18535000	18536000	1.815217841266576
chr1	18536000	18537000	0.42304249899070595
chr1	18537000	18538000	3.0779083039186017
chr1	18538000	18539000	1.7920793631496001
chr1	18540000	18541000	-0.16703579116178677
chr1	18541000	18542000	1.0679627200008697
chr1	18542000	18543000	1.2845192993693135
chr1	18543000	18544000	3.074921306168478
chr1	18544000	18545000	-0.3287992696860833
chr1	18545000	18546000	1.3202787890305734
chr1	18548000	18549000	2.654251555583998
chr1	18549000	18550000	1.7555267438982411
chr1	18550000	18551000	0.021482350824508917
chr1	18552000	18553000	2.513545752448852
chr1	18553000	18554000	3.5256747624241824
chr1	18554000	18555000	1.6901273707231474
chr1	18555000	18556000	2.2262311679390843
chr1	18556000	18557000	1.935443828888506
chr1	18557000	18558000	1.452129453310183
chr1	18558000	18559000	1.6403709576971506
chr1	18559000	18560000	1.5986568354185533
chr1	18560000	18561000	2.2709363422123046
chr1	18561000	18562000	3.2964612856274735
chr1	18562000	18563000	1.6874567921687247
chr1	18563000	18564000	0.3660345143759042
chr1	18565000	18566000	0.9418036179125031
chr1	18566000	18567000	2.6506560713033807
chr1	18568000	18569000	3.155198763225304
chr1	18570000	18571000	1.192871908733954
chr1	18571000	18572000	3.3339638392162456
chr1	18572000	18573000	-1.3189953501218712
chr1	18573000	18574000	3.2976763925623773
chr1	18574000	18575000	2.336574830132215
chr1	18575000	18576000	1.1683325103192783
chr1	18578000	18579000	1.839896875704455
chr1	18579000	18580000	0.3344957572117798
chr1	18580000	18581000	1.7871437916763184
chr1	18581000	18582000	0.5174961160234067
chr1	18582000	18583000	-0.004158675464662003
chr1	18583000	18584000	1.5006020998035654
chr1	18585000	18586000	1.2014816841747111
chr1	18587000	18588000	0.7160437363394773
chr1	18588000	18589000	1.0858566352699455
chr1	18589000	18590000	1.2817131911149962
chr1	18591000	18592000	3.315776648757553
chr1	18592000	18593000	1.7444380150789083
chr1	18593000	18594000	1.0027989854489003
chr1	18594000	18595000	-0.023525654783129287
chr1	18598000	18599000	1.8390701363440511
chr1	18601000	18602000	-0.7902724769170258
chr1	18603000	18604000	1.4207671824984136
chr1	18607000	18608000	3.0222255359313857
chr1	18608000	18609000	1.0065041938592096
chr1	18609000	18610000	1.4329521766688376
chr1	18610000	18611000	1.555408707274936
chr1	18611000	18612000	0.6589159576291074
chr1	18612000	18613000	0.24953153120982885
chr1	18615000	18616000	1.543239714802199
chr1	18616000	18617000	0.3549036621157749
chr1	18618000	18619000	-1.1598490053061579
chr1	18619000	18620000	-1.8125363138670114
chr1	18620000	18621000	2.0863353897221866
chr1	18621000	18622000	0.6354968795765235
chr1	18622000	18623000	0.702638071439358
chr1	18623000	18624000	1.5941329018721657
chr1	18625000	18626000	-0.06486236408797286
chr1	18628000	18629000	1.7155761989148481
chr1	18630000	18631000	3.7690863614747996
chr1	18631000	18632000	3.8831587944221297
chr1	18632000	18633000	6.331850132903516
chr1	18633000	18634000	1.5227220351840427
chr1	18634000	18635000	4.029408891085902
chr1	18635000	18636000	3.0161478031204805
chr1	18636000	18637000	5.122784090754652
chr1	18637000	18638000	0.1039560249806343
chr1	18640000	18641000	1.9391159658789223
chr1	18641000	18642000	1.5423586122160446
chr1	18642000	18643000	-0.33111211883294456
chr1	18643000	18644000	2.965961617061903
chr1	18644000	18645000	2.743254362495211
chr1	18649000	18650000	1.0047894481616726
chr1	18650000	18651000	1.7496005579091005
chr1	18652000	18653000	1.5130558515237398
chr1	18653000	18654000	2.118522646394816
chr1	18654000	18655000	1.840970469096577
chr1	18655000	18656000	0.9728357876222786
chr1	18656000	18657000	1.3092615995070578
chr1	18657000	18658000	0.5362745005806209
chr1	18659000	18660000	1.8994526017296776
chr1	18660000	18661000	3.070459937239077
chr1	18661000	18662000	2.7645734610332964
chr1	18662000	18663000	1.7819606171019096
chr1	18664000	18665000	0.9040005677285762
chr1	18666000	18667000	0.1638340406208042
chr1	18667000	18668000	3.30309863941707
chr1	18668000	18669000	1.1132361747275663
chr1	18669000	18670000	0.20850247195145602
chr1	18671000	18672000	0.20399661256702986
chr1	18672000	18673000	1.5147899659119994
chr1	18673000	18674000	1.5040569246314748
chr1	18674000	18675000	1.34242790261989
chr1	18675000	18676000	2.2173198397993126
chr1	18676000	18677000	1.5091307466010377
chr1	18677000	18678000	1.9804668618399683
chr1	18678000	18679000	2.0405272507457703
chr1	18679000	18680000	1.4609489165641312
chr1	18680000	18681000	1.0563332029934702
chr1	18682000	18683000	0.5864513969360057
chr1	18683000	18684000	1.9645711532031922
chr1	18684000	18685000	2.5339430448523506
chr1	18686000	18687000	1.6956503010110582
chr1	18687000	18688000	1.7247507697471018
chr1	18688000	18689000	2.5261505662248696
chr1	18692000	18693000	0.7264645213439705
chr1	18694000	18695000	1.880205381901251
chr1	18695000	18696000	1.3799463917509553
chr1	18696000	18697000	2.2902437800637356
chr1	18697000	18698000	1.3516989285472025
chr1	18698000	18699000	3.1707722749509433
chr1	18699000	18700000	1.7207289808088246
chr1	18700000	18701000	4.813628251810579
chr1	18701000	18702000	2.143669208927921
chr1	18702000	18703000	2.0516895306765135
chr1	18703000	18704000	0.9894545425757736
chr1	18704000	18705000	1.1038689913797801
chr1	18705000	18706000	2.724787148570224
chr1	18708000	18709000	0.5836493129029037
chr1	18709000	18710000	1.680946028447424
chr1	18710000	18711000	2.0939602803199473
chr1	18711000	18712000	0.8099498192954702
chr1	18713000	18714000	1.138367338176819
chr1	18715000	18716000	1.7764764541185716
chr1	18716000	18717000	2.039766558844718
chr1	18717000	18718000	1.0084712577831456
chr1	18718000	18719000	1.2426044774711835
chr1	18719000	18720000	2.546245365046009
chr1	18720000	18721000	3.9359475101290764
chr1	18722000	18723000	3.5136650995653746
chr1	18725000	18726000	1.082114909910951
chr1	18726000	18727000	4.785004351612074
chr1	18727000	18728000	2.5806440808150413
chr1	18728000	18729000	3.72706775321368
chr1	18729000	18730000	2.06965072959776
chr1	18731000	18732000	1.7159600685113494
chr1	18732000	18733000	2.3036604180662974
chr1	18733000	18734000	1.1148866312084167
chr1	18734000	18735000	2.8278277203915327
chr1	18735000	18736000	4.025071628095092
chr1	18738000	18739000	2.862794504554566
chr1	18739000	18740000	0.9282540605274303
chr1	18740000	18741000	2.8198009175183056
chr1	18741000	18742000	1.3049790781231774
chr1	18743000	18744000	1.4657940829344465
chr1	18745000	18746000	0.22750665469853004
chr1	18746000	18747000	1.2947511739042077
chr1	18747000	18748000	1.477715125851731
chr1	18748000	18749000	2.5558776219906405
chr1	18749000	18750000	0.09002510412184259
chr1	18750000	18751000	-0.09527773536708857
chr1	18751000	18752000	-0.7081874838412489
chr1	18752000	18753000	-0.18504161514435685
chr1	18753000	18754000	-1.7383283738938053
chr1	18754000	18755000	-1.3229014979934492
chr1	18755000	18756000	0.7267057239992895
chr1	18756000	18757000	0.937678286496876
chr1	18757000	18758000	0.8675879280679214
chr1	18758000	18759000	-0.20505526724090417
chr1	18760000	18761000	1.405351990656599
chr1	18762000	18763000	-0.550527739040335
chr1	18763000	18764000	-0.2444096757242966
chr1	18764000	18765000	0.7108314935330307
chr1	18765000	18766000	2.008119174877479
chr1	18766000	18767000	0.0504404493050649
chr1	18767000	18768000	0.5619393325917688
chr1	18770000	18771000	0.5593666041109194
chr1	18772000	18773000	-1.507666351415031
chr1	18773000	18774000	0.8539544264395835
chr1	18774000	18775000	0.00944500669116877
chr1	18775000	18776000	0.30736626318841975
chr1	18776000	18777000	1.8246189530903634
chr1	18777000	18778000	-0.1427972085656067
chr1	18779000	18780000	0.41193659199949134
chr1	18781000	18782000	1.1860910564966427
chr1	18782000	18783000	1.1646880778122177
chr1	18783000	18784000	1.1930821553839541
chr1	18784000	18785000	0.1958437273149235
chr1	18785000	18786000	2.1074030588019714
chr1	18786000	18787000	0.02339520094421552
chr1	18788000	18789000	0.8663295997121422
chr1	18789000	18790000	2.870792569687819
chr1	18790000	18791000	2.881600254939038
chr1	18791000	18792000	0.3792349798779957
chr1	18793000	18794000	2.1526200128304542
chr1	18794000	18795000	2.965960655556101
chr1	18795000	18796000	0.17762437162007538
chr1	18797000	18798000	1.4515192853063417
chr1	18802000	18803000	1.7254700184895553
chr1	18803000	18804000	0.47400346983651626
chr1	18804000	18805000	2.321213806251659
chr1	18805000	18806000	2.818122972709557
chr1	18806000	18807000	2.243424331792743
chr1	18808000	18809000	1.5498723908998149
chr1	18809000	18810000	0.8591909347653808
chr1	18811000	18812000	0.8071657000661134
chr1	18812000	18813000	0.3306061901799881
chr1	18813000	18814000	1.877926687615217
chr1	18815000	18816000	4.268609156580445
chr1	18817000	18818000	0.9819569673876983
chr1	18818000	18819000	-0.30740836802591365
chr1	18819000	18820000	1.8503236287362868
chr1	18824000	18825000	1.7990318053783958
chr1	18830000	18831000	0.447580974158276
chr1	18834000	18835000	-0.45666978478503284
chr1	18835000	18836000	2.4923428156074365
chr1	18836000	18837000	1.7732360904114064
chr1	18838000	18839000	4.05462902145651
chr1	18841000	18842000	2.7704361220633613
chr1	18842000	18843000	3.2617942718520867
chr1	18845000	18846000	0.556485869331628
chr1	18848000	18849000	0.13213969614744567
chr1	18851000	18852000	2.790737188165854
chr1	18852000	18853000	1.7683109826309344
chr1	18853000	18854000	-0.023187463514044448
chr1	18854000	18855000	4.851936769453395
chr1	18855000	18856000	0.9086691359329281
chr1	18856000	18857000	2.5605372402052455
chr1	18857000	18858000	2.0517742817657414
chr1	18858000	18859000	0.8093575489917484
chr1	18859000	18860000	0.9498908967484496
chr1	18862000	18863000	3.6078082127816526
chr1	18863000	18864000	0.8200848947298616
chr1	18865000	18866000	1.7077365192435783
chr1	18866000	18867000	1.5057183176954376
chr1	18867000	18868000	2.643294681475129
chr1	18873000	18874000	3.0093245238123223
chr1	18877000	18878000	2.702912192180476
chr1	18878000	18879000	2.529815264861021
chr1	18880000	18881000	5.116434377322346
chr1	18882000	18883000	2.811901913505233
chr1	18884000	18885000	3.9472815125422036
chr1	18886000	18887000	3.428027903778067
chr1	18889000	18890000	3.3991857956056575
chr1	18890000	18891000	3.3566500732110507
chr1	18891000	18892000	2.8922350808756123
chr1	18892000	18893000	2.69937556847899
chr1	18893000	18894000	3.0135747371967248
chr1	18895000	18896000	1.8874325170902528
chr1	18896000	18897000	2.7286037909591445
chr1	18897000	18898000	0.7720264681046983
chr1	18898000	18899000	4.338549916589327
chr1	18899000	18900000	2.4463452716252565
chr1	18900000	18901000	1.4800471345526045
chr1	18902000	18903000	2.3908983906914707
chr1	18903000	18904000	2.6170197414073804
chr1	18904000	18905000	2.715925319915092
chr1	18905000	18906000	3.8054248398087265
chr1	18906000	18907000	2.3048912441501765
chr1	18907000	18908000	3.827731001097902
chr1	18908000	18909000	3.5880482738671353
chr1	18909000	18910000	3.6295454968461125
chr1	18910000	18911000	3.898883887215228
chr1	18911000	18912000	3.18235296842619
chr1	18915000	18916000	1.9843688714379117
chr1	18916000	18917000	4.343692603401257
chr1	18917000	18918000	5.933006921542952
chr1	18918000	18919000	5.223677933454125
chr1	18919000	18920000	4.886709551845291
chr1	18920000	18921000	3.116743625568694
chr1	18921000	18922000	3.8693741177693077
chr1	18922000	18923000	1.3527657429073296
chr1	18924000	18925000	2.4504991004775754
chr1	18928000	18929000	4.882960951571594
chr1	18929000	18930000	2.1929208393465602
chr1	18930000	18931000	1.9684961013768032
chr1	18931000	18932000	1.8382249349590531
chr1	18933000	18934000	2.1053696349359012
chr1	18936000	18937000	4.456499908525849
chr1	18940000	18941000	1.4557821466551033
chr1	18941000	18942000	1.9845043992621836
chr1	18943000	18944000	0.5219256043623756
chr1	18944000	18945000	2.5998470537801883
chr1	18945000	18946000	2.710000752968048
chr1	18947000	18948000	5.013779338588594
chr1	18951000	18952000	3.1716255490297502
chr1	18952000	18953000	3.2786130283957644
chr1	18953000	18954000	3.315616961701786
chr1	18955000	18956000	3.444282322009852
chr1	18956000	18957000	6.426006048976303
chr1	18959000	18960000	2.4579732652826762
chr1	18960000	18961000	4.077278486586919
chr1	18962000	18963000	2.6394741242413744
chr1	18963000	18964000	1.5551112857376768
chr1	18964000	18965000	1.184104026684488
chr1	18965000	18966000	0.9437718071187898
chr1	18966000	18967000	-1.2232290416965685
chr1	18967000	18968000	-0.552721835174723
chr1	18969000	18970000	1.6056973528190328
chr1	18970000	18971000	0.045829443531014286
chr1	18971000	18972000	1.1063006324585831
chr1	18972000	18973000	1.0773512379782386
chr1	18973000	18974000	-1.3968697650261948
chr1	18974000	18975000	2.0266345793955245
chr1	18975000	18976000	0.39469156616825496
chr1	18976000	18977000	1.572725224490445
chr1	18977000	18978000	1.7270144452080898
chr1	18979000	18980000	1.8655526407191876
chr1	18984000	18985000	1.440842918072178
chr1	18985000	18986000	1.35185978714659
chr1	18986000	18987000	2.4702064059481494
chr1	18990000	18991000	0.34950710753480185
chr1	18992000	18993000	1.7129956191991336
chr1	18995000	18996000	1.8247238743114895
chr1	18996000	18997000	-0.760167564643718
chr1	18997000	18998000	3.2931330513207175
chr1	18998000	18999000	1.6759651741983168
chr1	18999000	19000000	0.4466657877475521
chr1	19001000	19002000	1.2360753808275768
chr1	19003000	19004000	2.2782873144413416
chr1	19004000	19005000	0.8558445839542483
chr1	19005000	19006000	1.6467884357527942
chr1	19006000	19007000	1.530705173484679
chr1	19007000	19008000	0.948875253814917
chr1	19008000	19009000	0.476337802850175
chr1	19010000	19011000	2.792205638939774
chr1	19011000	19012000	2.6668940501082083
chr1	19012000	19013000	2.1490267739024187
chr1	19013000	19014000	2.5479641591127677
chr1	19014000	19015000	2.407993404603716
chr1	19015000	19016000	2.7066450984387447
chr1	19016000	19017000	4.108570818174891
chr1	19019000	19020000	2.004225232426975
chr1	19021000	19022000	3.9362317607302097
chr1	19024000	19025000	2.2186934902788504
chr1	19028000	19029000	2.4678952639599965
chr1	19029000	19030000	2.5051236318603896
chr1	19031000	19032000	2.1361425635073643
chr1	19033000	19034000	3.667994732228925
chr1	19034000	19035000	3.693698929294127
chr1	19035000	19036000	1.3408565960132064
chr1	19036000	19037000	3.3716233185742883
chr1	19037000	19038000	2.3496418520192903
chr1	19038000	19039000	3.0282963101825073
chr1	19040000	19041000	1.3151355042294683
chr1	19041000	19042000	0.6000520982725935
chr1	19042000	19043000	1.5973489186771814
chr1	19043000	19044000	2.0669191602887875
chr1	19044000	19045000	0.7769154834059212
chr1	19045000	19046000	3.7510602618991684
chr1	19046000	19047000	2.38699066609063
chr1	19049000	19050000	1.4909617777596187
chr1	19051000	19052000	4.095188679510436
chr1	19052000	19053000	1.7601806826391235
chr1	19053000	19054000	1.9106691752921583
chr1	19054000	19055000	4.709410998641873
chr1	19055000	19056000	3.9772569866173044
chr1	19057000	19058000	3.557276370892449
chr1	19058000	19059000	5.418440407553934
chr1	19059000	19060000	1.7358994748692962
chr1	19062000	19063000	2.712567577764507
chr1	19063000	19064000	3.2236359471623803
chr1	19071000	19072000	4.644267066028724
chr1	19074000	19075000	2.8380099738497666
chr1	19076000	19077000	3.526689482958356
chr1	19077000	19078000	3.349109848550752
chr1	19078000	19079000	2.5511092840865532
chr1	19079000	19080000	2.438379885464842
chr1	19080000	19081000	0.10194385407160174
chr1	19081000	19082000	2.800964220361868
chr1	19082000	19083000	3.767238108467949
chr1	19083000	19084000	3.038586711377776
chr1	19084000	19085000	3.23766750334408
chr1	19085000	19086000	1.380701240043995
chr1	19088000	19089000	4.043120834829094
chr1	19089000	19090000	4.337950809229186
chr1	19090000	19091000	3.1482794252420443
chr1	19092000	19093000	1.8335801577889943
chr1	19093000	19094000	4.83834962899481
chr1	19094000	19095000	3.6979674781143057
chr1	19095000	19096000	3.6193600309078193
chr1	19096000	19097000	0.8670798606603195
chr1	19097000	19098000	2.4967412853428006
chr1	19098000	19099000	3.0456096654899123
chr1	19099000	19100000	3.232133206190247
chr1	19100000	19101000	4.210509226622791
chr1	19101000	19102000	3.1371990604315014
chr1	19102000	19103000	1.2331842095880476
chr1	19103000	19104000	2.9261772989536854
chr1	19104000	19105000	3.5680668096003156
chr1	19105000	19106000	3.3663613336381992
chr1	19106000	19107000	2.348452477380823
chr1	19107000	19108000	3.2944156996356906
chr1	19108000	19109000	2.858310619627007
chr1	19109000	19110000	1.627180270372816
chr1	19110000	19111000	4.507964669977877
chr1	19111000	19112000	1.6804899071928732
chr1	19112000	19113000	3.026426695273506
chr1	19113000	19114000	3.379891814900363
chr1	19114000	19115000	3.9077820360091406
chr1	19115000	19116000	2.8898000062509075
chr1	19116000	19117000	0.6159005480752421
chr1	19117000	19118000	4.021766108560906
chr1	19119000	19120000	2.5328807962728956
chr1	19120000	19121000	2.8867246284140498
chr1	19121000	19122000	2.42255681500822
chr1	19122000	19123000	3.851711549296802
chr1	19124000	19125000	3.9131840197505707
chr1	19125000	19126000	2.5420538622168576
chr1	19126000	19127000	3.3619164993516937
chr1	19127000	19128000	0.7069502971102473
chr1	19128000	19129000	2.0582199473122555
chr1	19129000	19130000	1.6295700320855826
chr1	19130000	19131000	2.1852217124728415
chr1	19133000	19134000	0.47144634345755143
chr1	19135000	19136000	1.0618504083507558
chr1	19136000	19137000	2.034271103893515
chr1	19137000	19138000	1.967351150679814
chr1	19138000	19139000	3.7692176332901037
chr1	19139000	19140000	4.20476642876788
chr1	19140000	19141000	2.688799711273302
chr1	19141000	19142000	3.2327672069893336
chr1	19142000	19143000	2.761043125992199
chr1	19143000	19144000	2.323301166514865
chr1	19144000	19145000	0.255577309576157
chr1	19145000	19146000	2.7043972292964895
chr1	19146000	19147000	3.1586429803120484
chr1	19147000	19148000	0.655360232311919
chr1	19148000	19149000	2.1152277383091223
chr1	19149000	19150000	1.0246425251812603
chr1	19150000	19151000	2.1645146430443254
chr1	19151000	19152000	3.9964152216954028
chr1	19152000	19153000	4.414131105713455
chr1	19153000	19154000	4.126691230139196
chr1	19154000	19155000	1.6937364453511825
chr1	19155000	19156000	2.4640263864572254
chr1	19156000	19157000	2.712110372738684
chr1	19157000	19158000	4.43846747432615
chr1	19158000	19159000	1.7421066459740553
chr1	19160000	19161000	3.535397147735271
chr1	19161000	19162000	2.8274503553062544
chr1	19162000	19163000	3.179719421123659
chr1	19163000	19164000	1.2674746269891592
chr1	19164000	19165000	1.8289749577124759
chr1	19165000	19166000	3.4421200445087736
chr1	19167000	19168000	1.8057587305252183
chr1	19169000	19170000	1.6452851254170606
chr1	19170000	19171000	1.456167149230634
chr1	19171000	19172000	1.212566218934277
chr1	19172000	19173000	1.1474211617363252
chr1	19173000	19174000	2.3300117907238
chr1	19174000	19175000	2.5299057766553883
chr1	19176000	19177000	2.2663801323985773
chr1	19177000	19178000	1.6128014273255533
chr1	19178000	19179000	1.5622233618809378
chr1	19179000	19180000	1.4474890774578038
chr1	19181000	19182000	2.4695358886530223
chr1	19182000	19183000	0.9945157667035595
chr1	19183000	19184000	1.784688673672595
chr1	19184000	19185000	2.0404599895697797
chr1	19186000	19187000	2.3892076698206335
chr1	19187000	19188000	1.1670604109796112
chr1	19188000	19189000	1.4623085525596164
chr1	19189000	19190000	1.248151154792905
chr1	19191000	19192000	3.4841368089014737
chr1	19192000	19193000	3.1540871514774382
chr1	19193000	19194000	2.139632181625079
chr1	19194000	19195000	0.5483121941338579
chr1	19196000	19197000	0.38214943383966743
chr1	19197000	19198000	2.8777167362056053
chr1	19198000	19199000	2.446583371067834
chr1	19199000	19200000	1.4809310162745783
chr1	19200000	19201000	0.3515229927523171
chr1	19201000	19202000	2.3409576108174432
chr1	19202000	19203000	2.363652466174225
chr1	19204000	19205000	2.1183350850293814
chr1	19206000	19207000	2.190748124944003
chr1	19207000	19208000	2.734674414168038
chr1	19209000	19210000	2.6038682243480094
chr1	19210000	19211000	1.6393601302604914
chr1	19211000	19212000	4.038498923297602
chr1	19212000	19213000	1.2468676879677678
chr1	19213000	19214000	2.964968754859686
chr1	19215000	19216000	2.8608188140329194
chr1	19217000	19218000	3.104030963939754
chr1	19218000	19219000	3.0890404523085566
chr1	19219000	19220000	3.6157790673341923
chr1	19220000	19221000	1.8200080797638216
chr1	19222000	19223000	3.018875383130192
chr1	19223000	19224000	2.3529275448404925
chr1	19224000	19225000	0.9964632171011615
chr1	19225000	19226000	3.480649338033422
chr1	19226000	19227000	2.1454167103905566
chr1	19227000	19228000	2.500413533100513
chr1	19229000	19230000	2.1941429839906346
chr1	19230000	19231000	1.5818423845262586
chr1	19231000	19232000	3.941962305569064
chr1	19232000	19233000	3.4357442498913913
chr1	19233000	19234000	1.9989253655754338
chr1	19234000	19235000	1.111290060236014
chr1	19235000	19236000	1.5813400876447805
chr1	19237000	19238000	1.5768218386233621
chr1	19238000	19239000	2.036588959777113
chr1	19239000	19240000	1.3957453704134202
chr1	19240000	19241000	1.5290507984112887
chr1	19241000	19242000	1.993855356346242
chr1	19242000	19243000	1.699454159736804
chr1	19243000	19244000	2.0260089354903217
chr1	19244000	19245000	1.4554374888717632
chr1	19246000	19247000	1.7088358817674483
chr1	19247000	19248000	1.4495755455287842
chr1	19248000	19249000	2.5385550068700558
chr1	19249000	19250000	-0.24006198519660485
chr1	19251000	19252000	2.3330283815865713
chr1	19253000	19254000	1.5690975992494238
chr1	19254000	19255000	1.8051811835210947
chr1	19256000	19257000	2.8482437364574658
chr1	19257000	19258000	1.239300161906648
chr1	19258000	19259000	3.163393358757684
chr1	19259000	19260000	-0.3920396568913626
chr1	19261000	19262000	1.3178798901792308
chr1	19263000	19264000	2.243720624556608
chr1	19265000	19266000	2.2356673435407517
chr1	19266000	19267000	2.6704428249652015
chr1	19269000	19270000	1.656370967019059
chr1	19270000	19271000	2.291539844576265
chr1	19273000	19274000	2.9712603927929266
chr1	19275000	19276000	1.4626091607515213
chr1	19277000	19278000	3.307973394243773
chr1	19278000	19279000	1.3895635446765149
chr1	19279000	19280000	1.6372168796504536
chr1	19280000	19281000	2.7457047725454347
chr1	19281000	19282000	2.359184362644549
chr1	19282000	19283000	1.0730659327436494
chr1	19283000	19284000	1.0317998042560075
chr1	19284000	19285000	1.4599075132853303
chr1	19285000	19286000	-2.4667056913794503
chr1	19286000	19287000	1.4792339451948184
chr1	19287000	19288000	0.43378072076044294
chr1	19288000	19289000	2.2186971411806113
chr1	19289000	19290000	1.000063436166784
chr1	19290000	19291000	2.7788838310252015
chr1	19292000	19293000	1.440855849714092
chr1	19294000	19295000	1.6628355782391184
chr1	19295000	19296000	1.2720319535894233
chr1	19297000	19298000	0.5861401335220406
chr1	19298000	19299000	0.02745091834343466
chr1	19299000	19300000	2.5287866125923237
chr1	19300000	19301000	0.7679629140414863
chr1	19301000	19302000	1.267203479226479
chr1	19302000	19303000	2.2484903505595213
chr1	19303000	19304000	1.118431905882114
chr1	19304000	19305000	1.008667082381065
chr1	19305000	19306000	1.702889318575146
chr1	19306000	19307000	1.48924028010772
chr1	19307000	19308000	1.8701902062798361
chr1	19308000	19309000	1.552549156267669
chr1	19309000	19310000	1.1457090227861952
chr1	19310000	19311000	1.6509123376719321
chr1	19311000	19312000	1.831169223693463
chr1	19317000	19318000	1.4808310397724502
chr1	19318000	19319000	2.193637533211145
chr1	19322000	19323000	2.698693232546431
chr1	19323000	19324000	1.208102417761709
chr1	19328000	19329000	4.700584019372767
chr1	19329000	19330000	2.8793114633834516
chr1	19330000	19331000	2.328733780617824
chr1	19333000	19334000	4.1682431476482416
chr1	19334000	19335000	2.342242605191402
chr1	19335000	19336000	2.8231282408471614
chr1	19336000	19337000	1.4751831243508897
chr1	19337000	19338000	2.5421724618586112
chr1	19339000	19340000	1.7557292930324155
chr1	19340000	19341000	0.24875191178643094
chr1	19341000	19342000	2.5754626388834745
chr1	19347000	19348000	2.247941534176493
chr1	19348000	19349000	0.13711616149628997
chr1	19349000	19350000	3.792657529040848
chr1	19351000	19352000	2.4236566893356386
chr1	19355000	19356000	1.5451514289944557
chr1	19356000	19357000	4.348165179610059
chr1	19357000	19358000	4.262912569484155
chr1	19358000	19359000	0.6405459118155732
chr1	19360000	19361000	2.6826687800113063
chr1	19362000	19363000	2.8794311226570084
chr1	19363000	19364000	2.337120240803651
chr1	19364000	19365000	0.1587748307882153
chr1	19365000	19366000	3.4094692271709315
chr1	19367000	19368000	1.888259161971725
chr1	19372000	19373000	3.4980108100977745
chr1	19373000	19374000	2.8611052872442904
chr1	19375000	19376000	0.9627192301058625
chr1	19376000	19377000	2.6252740604141667
chr1	19378000	19379000	2.9434572455426733
chr1	19379000	19380000	1.4745804267759184
chr1	19380000	19381000	3.117136625066602
chr1	19382000	19383000	1.6571541609337128
chr1	19384000	19385000	3.1754515165187547
chr1	19385000	19386000	3.0351929203547683
chr1	19386000	19387000	0.8094659121164444
chr1	19388000	19389000	-0.14723548675589482
chr1	19390000	19391000	1.994812977806506
chr1	19391000	19392000	1.993813460320311
chr1	19395000	19396000	1.7543276072164695
chr1	19397000	19398000	1.8745319730190717
chr1	19399000	19400000	1.461289030377211
chr1	19400000	19401000	0.6628783761101197
chr1	19401000	19402000	1.4554153113427377
chr1	19402000	19403000	2.2212234467579988
chr1	19403000	19404000	2.1522709312112904
chr1	19406000	19407000	0.9699731125865247
chr1	19407000	19408000	2.1031297265338145
chr1	19408000	19409000	1.0683061409046355
chr1	19409000	19410000	1.1558813226465865
chr1	19410000	19411000	1.6927708666703187
chr1	19411000	19412000	0.9471380241388594
chr1	19412000	19413000	1.812632599054397
chr1	19413000	19414000	1.2867691256196636
chr1	19414000	19415000	3.0403907939455306
chr1	19415000	19416000	1.5332744789266683
chr1	19419000	19420000	0.9724356177018307
chr1	19421000	19422000	0.4315755615443042
chr1	19422000	19423000	2.3762946948643977
chr1	19424000	19425000	1.3553260794003765
chr1	19425000	19426000	1.1041646765426363
chr1	19426000	19427000	2.139313065783267
chr1	19428000	19429000	-0.1988368862301503
chr1	19429000	19430000	0.4342207480744582
chr1	19430000	19431000	2.070874598326684
chr1	19431000	19432000	1.1607172712356977
chr1	19433000	19434000	0.6618043934509527
chr1	19435000	19436000	1.9163967512066435
chr1	19436000	19437000	-1.3053554197305335
chr1	19437000	19438000	1.7947393119670656
chr1	19438000	19439000	1.849943095789955
chr1	19440000	19441000	-0.5701735021270351
chr1	19442000	19443000	0.6150933407413152
chr1	19443000	19444000	0.6094516268658474
chr1	19444000	19445000	1.4345509206170648
chr1	19445000	19446000	0.2884716631123123
chr1	19446000	19447000	-0.09731350395932575
chr1	19451000	19452000	1.445169361617531
chr1	19453000	19454000	1.9884320666246897
chr1	19455000	19456000	1.158754022142202
chr1	19456000	19457000	2.4312660050046957
chr1	19457000	19458000	1.9365329079972413
chr1	19459000	19460000	1.1039059050212296
chr1	19461000	19462000	1.0183486642147528
chr1	19462000	19463000	0.0637770810006887
chr1	19463000	19464000	0.39803043830304863
chr1	19465000	19466000	0.7810846555397801
chr1	19466000	19467000	2.289048058791816
chr1	19467000	19468000	3.583563415374738
chr1	19468000	19469000	2.337313022745104
chr1	19469000	19470000	0.7314214817752716
chr1	19470000	19471000	1.3119478746186357
chr1	19473000	19474000	1.0439930934236434
chr1	19474000	19475000	0.6950408922311
chr1	19475000	19476000	2.9739777329084887
chr1	19478000	19479000	1.186837968522017
chr1	19479000	19480000	1.7185032303310182
chr1	19480000	19481000	2.0447227493313354
chr1	19481000	19482000	2.4301412841191348
chr1	19483000	19484000	0.08509034003900624
chr1	19484000	19485000	-1.4627987360298884
chr1	19485000	19486000	2.575359399622762
chr1	19488000	19489000	1.3898762389769452
chr1	19490000	19491000	1.300359037093902
chr1	19492000	19493000	0.6942776123554563
chr1	19494000	19495000	1.454217769264992
chr1	19496000	19497000	1.6106530838685758
chr1	19499000	19500000	-0.2472785771657323
chr1	19501000	19502000	1.0792225829605924
chr1	19505000	19506000	1.4979597796652127
chr1	19506000	19507000	2.74056091342903
chr1	19511000	19512000	1.5312887408557372
chr1	19512000	19513000	0.12622240330164772
chr1	19514000	19515000	2.1185595727729507
chr1	19516000	19517000	-0.7530187977268726
chr1	19517000	19518000	0.8589009741728462
chr1	19518000	19519000	0.2012414667784232
chr1	19520000	19521000	1.9890612411185375
chr1	19521000	19522000	0.2923772302203161
chr1	19523000	19524000	1.7791408256705403
chr1	19524000	19525000	2.9028785740524685
chr1	19526000	19527000	1.1232160272007343
chr1	19529000	19530000	1.4619186511962137
chr1	19530000	19531000	1.4892717199225405
chr1	19531000	19532000	1.4721534607476496
chr1	19532000	19533000	0.6200572518565337
chr1	19533000	19534000	2.666317288405629
chr1	19534000	19535000	0.3894264176442396
chr1	19540000	19541000	-1.0420193694789701
chr1	19542000	19543000	-0.9695107943494512
chr1	19543000	19544000	0.4211576594717303
chr1	19544000	19545000	-0.8273591440403443
chr1	19546000	19547000	1.8213206437857428
chr1	19547000	19548000	1.5527011471924863
chr1	19548000	19549000	0.1527264818874201
chr1	19550000	19551000	-0.09798732442272384
chr1	19552000	19553000	1.3605150406404403
chr1	19554000	19555000	0.03043635927613837
chr1	19556000	19557000	-0.8772289267981264
chr1	19558000	19559000	1.1574430672554226
chr1	19559000	19560000	-0.1664945244583276
chr1	19563000	19564000	3.710408706383745
chr1	19564000	19565000	-0.5373581571093563
chr1	19568000	19569000	2.1844991280511477
chr1	19569000	19570000	0.6051717746267393
chr1	19570000	19571000	-0.8769765936446815
chr1	19571000	19572000	-0.17056836758532404
chr1	19572000	19573000	2.326408854403008
chr1	19574000	19575000	2.332297635500268
chr1	19575000	19576000	1.7218688067431174
chr1	19576000	19577000	2.3885068711873965
chr1	19577000	19578000	2.0045010719305365
chr1	19579000	19580000	-0.003059582726178894
chr1	19582000	19583000	1.2935283574380767
chr1	19583000	19584000	1.031197219038181
chr1	19584000	19585000	0.988680143518716
chr1	19585000	19586000	2.020438272597077
chr1	19587000	19588000	1.7361860441019887
chr1	19592000	19593000	3.0586886043927435
chr1	19595000	19596000	1.7104563816344378
chr1	19596000	19597000	-2.043483920497681
chr1	19597000	19598000	2.168215619109938
chr1	19598000	19599000	2.7278977166046516
chr1	19599000	19600000	2.439683036391604
chr1	19600000	19601000	0.9390671343796023
chr1	19601000	19602000	0.2055340548829493
chr1	19602000	19603000	1.476912146541745
chr1	19603000	19604000	0.5594327327452588
chr1	19604000	19605000	1.3977638492437634
chr1	19605000	19606000	1.8691831331246958
chr1	19606000	19607000	1.024919741889486
chr1	19608000	19609000	2.2666849989827873
chr1	19613000	19614000	2.450049197244817
chr1	19614000	19615000	2.162516477687592
chr1	19616000	19617000	2.6860134366054456
chr1	19617000	19618000	2.5406959622235954
chr1	19619000	19620000	2.303580826062585
chr1	19621000	19622000	1.764188352605307
chr1	19623000	19624000	1.8941597223393432
chr1	19624000	19625000	3.9137051020988483
chr1	19625000	19626000	3.4857061050130396
chr1	19626000	19627000	2.2819169361535576
chr1	19627000	19628000	2.0793641066084296
chr1	19629000	19630000	2.307764309233471
chr1	19630000	19631000	0.5634946397264884
chr1	19633000	19634000	2.9969806732266075
chr1	19636000	19637000	1.362636294660279
chr1	19638000	19639000	1.0787025735634224
chr1	19640000	19641000	2.027268861095687
chr1	19642000	19643000	3.6621878662250222
chr1	19643000	19644000	4.706041200814715
chr1	19644000	19645000	4.567968800807154
chr1	19647000	19648000	3.7787859903583887
chr1	19649000	19650000	1.6344946971262895
chr1	19651000	19652000	3.508901279493699
chr1	19652000	19653000	1.5717382531977828
chr1	19654000	19655000	2.978046407000122
chr1	19655000	19656000	3.1944085721346926
chr1	19661000	19662000	1.2788717844220445
chr1	19662000	19663000	1.1889639087936519
chr1	19664000	19665000	4.676623706155667
chr1	19665000	19666000	4.181303655721502
chr1	19666000	19667000	4.5385929071933875
chr1	19667000	19668000	1.516714456540833
chr1	19668000	19669000	2.1302997091794356
chr1	19669000	19670000	2.4003200108695406
chr1	19671000	19672000	2.301314628103619
chr1	19672000	19673000	0.18854877365805278
chr1	19675000	19676000	1.0457048695977085
chr1	19676000	19677000	2.055074098909435
chr1	19677000	19678000	0.10404093214197245
chr1	19678000	19679000	1.3678915005547627
chr1	19679000	19680000	4.911364298855885
chr1	19680000	19681000	2.9190303897819305
chr1	19681000	19682000	1.4925588328944726
chr1	19687000	19688000	2.34990574178473
chr1	19688000	19689000	2.8205735700541323
chr1	19695000	19696000	1.1845087327042019
chr1	19696000	19697000	1.5068504135323315
chr1	19698000	19699000	2.818246559765294
chr1	19700000	19701000	1.591630659105372
chr1	19701000	19702000	0.9581143208752888
chr1	19704000	19705000	0.29819536242437
chr1	19705000	19706000	2.4252591425620564
chr1	19706000	19707000	3.386044370378023
chr1	19707000	19708000	1.9038612013550733
chr1	19708000	19709000	1.7833798318617005
chr1	19711000	19712000	3.2809238108568355
chr1	19713000	19714000	0.6502815979631912
chr1	19714000	19715000	2.0239015730654484
chr1	19715000	19716000	1.9125471534618075
chr1	19717000	19718000	2.890478661232729
chr1	19719000	19720000	1.2620419901187785
chr1	19721000	19722000	2.2020941623720405
chr1	19722000	19723000	2.854142970772947
chr1	19723000	19724000	1.7996229617505308
chr1	19724000	19725000	1.7430557000889004
chr1	19725000	19726000	2.016122382859357
chr1	19726000	19727000	3.2322239339959906
chr1	19727000	19728000	2.281471363136826
chr1	19728000	19729000	3.2293182421657014
chr1	19729000	19730000	2.290711602099689
chr1	19730000	19731000	1.7154748002146487
chr1	19731000	19732000	3.0769454533224887
chr1	19732000	19733000	4.758026956008576
chr1	19733000	19734000	3.5898018703717405
chr1	19734000	19735000	4.410131715895587
chr1	19735000	19736000	3.6607155616148557
chr1	19736000	19737000	2.8283433844280603
chr1	19737000	19738000	0.7448177292052124
chr1	19739000	19740000	3.340456649434835
chr1	19740000	19741000	2.5472321762076815
chr1	19741000	19742000	2.257512229345155
chr1	19742000	19743000	1.7052404379479587
chr1	19743000	19744000	4.141237316754545
chr1	19744000	19745000	2.0117365571959707
chr1	19745000	19746000	2.987725727230919
chr1	19747000	19748000	3.0090344733740793
chr1	19748000	19749000	-0.36582398974793934
chr1	19749000	19750000	-0.2938707857447177
chr1	19750000	19751000	1.1836031114135126
chr1	19751000	19752000	2.0742987202682817
chr1	19752000	19753000	2.4016735342112785
chr1	19753000	19754000	2.7943971343922063
chr1	19754000	19755000	1.7838795792069069
chr1	19755000	19756000	1.6228589876864181
chr1	19756000	19757000	2.318782060199526
chr1	19757000	19758000	1.8040721870461498
chr1	19758000	19759000	2.4251172706756656
chr1	19760000	19761000	0.4823717451110649
chr1	19761000	19762000	1.2342773857381457
chr1	19762000	19763000	3.4692533665537946
chr1	19763000	19764000	2.5194305639558583
chr1	19765000	19766000	3.0290679077835456
chr1	19766000	19767000	3.198137621788919
chr1	19767000	19768000	3.086154987171838
chr1	19768000	19769000	2.400784184011797
chr1	19771000	19772000	2.08581647847462
chr1	19772000	19773000	3.8488685736874078
chr1	19773000	19774000	1.6928860347835424
chr1	19774000	19775000	2.0385810658146606
chr1	19775000	19776000	3.4122785637302013
chr1	19776000	19777000	1.3255113358631379
chr1	19778000	19779000	1.7755338202202433
chr1	19779000	19780000	2.0136751684524956
chr1	19780000	19781000	2.495935522234193
chr1	19782000	19783000	3.1963995546847865
chr1	19783000	19784000	2.017220522037368
chr1	19785000	19786000	1.5064872480301523
chr1	19786000	19787000	1.921197829702371
chr1	19787000	19788000	2.589595281805415
chr1	19788000	19789000	0.7036466719677203
chr1	19791000	19792000	2.8875624544252396
chr1	19793000	19794000	1.8747597392900819
chr1	19794000	19795000	2.979936546088995
chr1	19795000	19796000	2.9776450089640805
chr1	19796000	19797000	1.1422164951464653
chr1	19798000	19799000	0.8445756393508638
chr1	19799000	19800000	2.971310553068593
chr1	19801000	19802000	-0.5089034308681085
chr1	19804000	19805000	0.6041574377069283
chr1	19805000	19806000	1.6256976585538165
chr1	19806000	19807000	0.9085656331942336
chr1	19808000	19809000	1.4208788137197021
chr1	19810000	19811000	1.2516216790984087
chr1	19811000	19812000	2.3641724588947404
chr1	19812000	19813000	1.251561537336163
chr1	19813000	19814000	4.724761182924255
chr1	19814000	19815000	4.679676786593129
chr1	19815000	19816000	3.118725028600089
chr1	19816000	19817000	3.119262476872883
chr1	19817000	19818000	0.8832537165366305
chr1	19818000	19819000	0.45452554364805
chr1	19819000	19820000	2.788821364749612
chr1	19821000	19822000	1.4467355091936989
chr1	19822000	19823000	1.5413361300323707
chr1	19824000	19825000	2.328407795641937
chr1	19825000	19826000	2.0913425860061166
chr1	19826000	19827000	1.9678213673395304
chr1	19831000	19832000	1.0500158753022855
chr1	19832000	19833000	0.45432229192463475
chr1	19834000	19835000	-0.36149198164717783
chr1	19835000	19836000	0.9491814241166509
chr1	19837000	19838000	0.5815352272318793
chr1	19839000	19840000	0.27537830655437273
chr1	19840000	19841000	-0.8069871165087285
chr1	19841000	19842000	1.099308225493331
chr1	19842000	19843000	1.513731280515739
chr1	19843000	19844000	2.0619577574239294
chr1	19844000	19845000	-0.12308237394190831
chr1	19845000	19846000	0.8171715538965366
chr1	19846000	19847000	2.0320043023810412
chr1	19847000	19848000	1.6079545588093525
chr1	19848000	19849000	0.3456666465604442
chr1	19849000	19850000	-0.9966787180267432
chr1	19852000	19853000	0.7739585965986366
chr1	19854000	19855000	-0.16865003591580324
chr1	19855000	19856000	-1.3826121843200514
chr1	19857000	19858000	0.5721041225808963
chr1	19858000	19859000	-0.011131542738116514
chr1	19860000	19861000	0.18844355310739977
chr1	19861000	19862000	0.15830226704437694
chr1	19863000	19864000	0.2579533069223945
chr1	19864000	19865000	1.370360212951091
chr1	19865000	19866000	1.0727012032130498
chr1	19866000	19867000	-1.0546059782037869
chr1	19867000	19868000	0.5762632293390562
chr1	19868000	19869000	2.011086466461719
chr1	19869000	19870000	-0.8525098205660437
chr1	19872000	19873000	1.21975344963439
chr1	19875000	19876000	2.192119308201122
chr1	19876000	19877000	1.0794167544733648
chr1	19877000	19878000	-1.7674169604519703
chr1	19878000	19879000	-1.2107026335566813
chr1	19880000	19881000	1.7923664464315898
chr1	19881000	19882000	2.6480985750716193
chr1	19883000	19884000	-1.9939259742897715
chr1	19884000	19885000	1.5643769491757722
chr1	19885000	19886000	1.014842148216754
chr1	19886000	19887000	0.6259323297728548
chr1	19888000	19889000	1.1375300235125103
chr1	19889000	19890000	1.8501851749008904
chr1	19890000	19891000	3.2821794322803006
chr1	19891000	19892000	2.157910541147611
chr1	19892000	19893000	0.8679810886068897
chr1	19893000	19894000	1.4814614912092976
chr1	19894000	19895000	1.8787650165362542
chr1	19895000	19896000	0.08292185423730453
chr1	19896000	19897000	0.9513636159717459
chr1	19897000	19898000	2.1368026697044042
chr1	19899000	19900000	0.3480423140432517
chr1	19901000	19902000	0.17082470731580407
chr1	19902000	19903000	1.5174727742348169
chr1	19904000	19905000	1.4792350672479213
chr1	19905000	19906000	2.2448917521753495
chr1	19906000	19907000	1.320656694209841
chr1	19907000	19908000	1.473782286074867
chr1	19908000	19909000	1.7712003407351087
chr1	19909000	19910000	1.8887391718850757
chr1	19910000	19911000	2.9377697926528903
chr1	19911000	19912000	1.153238904177577
chr1	19912000	19913000	1.6661145077526627
chr1	19913000	19914000	1.1802246715283409
chr1	19914000	19915000	2.383528085862983
chr1	19915000	19916000	1.9853264456711803
chr1	19916000	19917000	1.1660312932317936
chr1	19917000	19918000	2.612220260495765
chr1	19920000	19921000	4.298705941524973
chr1	19921000	19922000	1.5780012773436671
chr1	19922000	19923000	3.075245767311462
chr1	19923000	19924000	2.1851063354569074
chr1	19924000	19925000	2.357928947800948
chr1	19925000	19926000	0.8296581550906836
chr1	19926000	19927000	1.4446306587774964
chr1	19927000	19928000	1.7895019187378967
chr1	19928000	19929000	1.11045314384108
chr1	19929000	19930000	2.3454749220727726
chr1	19931000	19932000	1.0045359597175931
chr1	19934000	19935000	2.4885368853541836
chr1	19937000	19938000	1.4583959446063166
chr1	19940000	19941000	1.9025830858257495
chr1	19941000	19942000	1.6510991272072233
chr1	19942000	19943000	2.844687054596535
chr1	19944000	19945000	0.5488691044215219
chr1	19945000	19946000	0.3955889027413534
chr1	19946000	19947000	1.9222998567165595
chr1	19948000	19949000	1.1728738220565769
chr1	19949000	19950000	1.7825191331590846
chr1	19952000	19953000	0.7406485354808463
chr1	19953000	19954000	-0.11097773891989121
chr1	19954000	19955000	0.6839166455707296
chr1	19955000	19956000	2.370045677747939
chr1	19956000	19957000	2.270217239990046
chr1	19957000	19958000	2.690142966235089
chr1	19958000	19959000	1.586881862488353
chr1	19959000	19960000	1.7805409752108372
chr1	19964000	19965000	-0.5538783479418071
chr1	19967000	19968000	0.5617742997043421
chr1	19969000	19970000	1.131171522195485
chr1	19970000	19971000	0.13890130247175855
chr1	19971000	19972000	-0.5465067978572004
chr1	19972000	19973000	1.173117974779858
chr1	19974000	19975000	1.0969902076158347
chr1	19975000	19976000	2.0477161471460477
chr1	19976000	19977000	2.3885055061520437
chr1	19977000	19978000	2.1964387266158707
chr1	19978000	19979000	2.262498936200243
chr1	19979000	19980000	1.620989078136229
chr1	19980000	19981000	0.02620176962080233
chr1	19981000	19982000	0.2875273361834656
chr1	19982000	19983000	-2.993783433300673
chr1	19983000	19984000	-7.725813814318392
chr1	19984000	19985000	-1.629369068663746
chr1	19986000	19987000	0.7768195954298958
chr1	19987000	19988000	0.9747388442886001
chr1	19988000	19989000	0.36384526686813434
chr1	19989000	19990000	1.1513320025475875
chr1	19990000	19991000	1.1044470509114444
chr1	19993000	19994000	1.0196934096208339
chr1	19994000	19995000	0.8829254339760624
chr1	19995000	19996000	1.4931231463762848
chr1	19996000	19997000	2.373619404311541
chr1	19997000	19998000	-0.5049143573980417
chr1	19998000	19999000	0.370967335433552
chr1	19999000	20000000	1.0136857778488986
chr1	20000000	20001000	0.1613732940974592
chr1	20001000	20002000	0.8974319049126877
chr1	20002000	20003000	0.8543810421296144
chr1	20003000	20004000	1.1861580120379411
chr1	20005000	20006000	0.6815627765543939
chr1	20006000	20007000	0.734171691496589
chr1	20008000	20009000	0.4738593724678743
chr1	20009000	20010000	1.0714598327512983
chr1	20010000	20011000	0.9415177018257412
chr1	20011000	20012000	2.3585598155774314
chr1	20012000	20013000	1.6107470204493155
chr1	20013000	20014000	-0.6284289844603221
chr1	20014000	20015000	0.6515454818113957
chr1	20015000	20016000	0.14395735226413064
chr1	20016000	20017000	0.5421696967615747
chr1	20017000	20018000	0.6786391444895915
chr1	20018000	20019000	0.44880139922477014
chr1	20021000	20022000	2.2248100720589132
chr1	20026000	20027000	0.07266474665651419
chr1	20027000	20028000	-0.04774484073679855
chr1	20028000	20029000	-1.2826273961832588
chr1	20029000	20030000	-2.987464541478511
chr1	20030000	20031000	2.5622632060160444
chr1	20031000	20032000	1.2748074698914793
chr1	20032000	20033000	1.1630694057384265
chr1	20033000	20034000	-0.9401603135259818
chr1	20034000	20035000	1.063221442031983
chr1	20035000	20036000	2.0519164506992884
chr1	20036000	20037000	0.3900849738063648
chr1	20037000	20038000	2.4357530321042833
chr1	20038000	20039000	0.08534994835470706
chr1	20039000	20040000	-0.026819088826272142
chr1	20040000	20041000	-0.43691349971964233
chr1	20041000	20042000	-0.5262300999589874
chr1	20042000	20043000	2.511427020788653
chr1	20043000	20044000	-0.4850467760215052
chr1	20044000	20045000	1.3171164166366496
chr1	20046000	20047000	1.2354099968981076
chr1	20047000	20048000	2.3376454432283356
chr1	20048000	20049000	0.41695656728909913
chr1	20049000	20050000	-0.13045065754553473
chr1	20050000	20051000	0.9044176184980953
chr1	20051000	20052000	1.0980427814119171
chr1	20054000	20055000	1.2734545742368255
chr1	20055000	20056000	1.522753546281669
chr1	20056000	20057000	-0.33209183197267256
chr1	20058000	20059000	2.1299941434335112
chr1	20062000	20063000	0.9001479824303605
chr1	20063000	20064000	2.375247680912042
chr1	20064000	20065000	1.1251281374945619
chr1	20065000	20066000	1.8089389167027126
chr1	20066000	20067000	0.5454182309260642
chr1	20067000	20068000	0.20272312654072458
chr1	20068000	20069000	2.090682969516959
chr1	20069000	20070000	2.1574072185086486
chr1	20070000	20071000	1.1083181582837773
chr1	20071000	20072000	1.3307651466646373
chr1	20072000	20073000	1.589014827503202
chr1	20073000	20074000	2.349593830329649
chr1	20074000	20075000	2.434991913218603
chr1	20077000	20078000	1.8187691308649316
chr1	20078000	20079000	1.5624096189389614
chr1	20080000	20081000	-0.28120429582528783
chr1	20081000	20082000	2.229132912934156
chr1	20082000	20083000	2.536221823804939
chr1	20083000	20084000	1.7780153226707902
chr1	20084000	20085000	3.5281709238141623
chr1	20085000	20086000	2.2229287127708295
chr1	20086000	20087000	3.2722770318769703
chr1	20087000	20088000	1.4495222447963763
chr1	20089000	20090000	2.599036474643205
chr1	20090000	20091000	1.2952800814011305
chr1	20091000	20092000	0.6128941024169247
chr1	20092000	20093000	-2.1561927921443615
chr1	20093000	20094000	2.488322105037619
chr1	20094000	20095000	2.1952791601499286
chr1	20096000	20097000	0.634752789591514
chr1	20097000	20098000	0.8234797321302627
chr1	20098000	20099000	0.6604860715627257
chr1	20099000	20100000	0.5961413926890602
chr1	20100000	20101000	0.8726286397318297
chr1	20101000	20102000	0.8987822130610095
chr1	20102000	20103000	-0.5493631163985248
chr1	20103000	20104000	1.170770234088152
chr1	20104000	20105000	2.2784068122503762
chr1	20105000	20106000	1.8867077669598007
chr1	20106000	20107000	1.2476097404855322
chr1	20107000	20108000	1.3697620730538616
chr1	20108000	20109000	-0.07992277462821987
chr1	20109000	20110000	-0.43561681161213645
chr1	20110000	20111000	-4.072977136003902
chr1	20111000	20112000	-0.9517895032420645
chr1	20112000	20113000	1.4300221998781182
chr1	20113000	20114000	3.2265465375975695
chr1	20114000	20115000	1.3592058896370676
chr1	20115000	20116000	0.3423988032001353
chr1	20116000	20117000	1.9073871478136641
chr1	20117000	20118000	-0.530787701459954
chr1	20118000	20119000	0.08804984208804377
chr1	20119000	20120000	1.1063162531366195
chr1	20120000	20121000	1.2610641155697306
chr1	20121000	20122000	0.2227067782315685
chr1	20122000	20123000	0.3311304016492049
chr1	20124000	20125000	-0.1072262623284132
chr1	20125000	20126000	1.483337195743178
chr1	20127000	20128000	1.0070756237281568
chr1	20129000	20130000	1.9377618626552466
chr1	20132000	20133000	1.0707961964241515
chr1	20134000	20135000	0.9836325904830442
chr1	20135000	20136000	0.1330453830996013
chr1	20136000	20137000	-1.6703786687459168
chr1	20137000	20138000	-0.016896092414690055
chr1	20138000	20139000	0.0570214609173792
chr1	20139000	20140000	1.820257835109874
chr1	20140000	20141000	2.8540007066046575
chr1	20141000	20142000	0.9977238518476986
chr1	20142000	20143000	0.04559553774930214
chr1	20143000	20144000	1.5772892625695216
chr1	20144000	20145000	2.2497056524252095
chr1	20145000	20146000	0.9951684420994694
chr1	20146000	20147000	0.4548568528984019
chr1	20147000	20148000	2.4236817227349357
chr1	20148000	20149000	3.9290076258078597
chr1	20149000	20150000	3.402274544519051
chr1	20151000	20152000	2.773864048019176
chr1	20152000	20153000	3.102018800730989
chr1	20154000	20155000	2.2529900883478144
chr1	20155000	20156000	1.5224466416246871
chr1	20156000	20157000	1.767161224364179
chr1	20157000	20158000	2.649623754418776
chr1	20158000	20159000	1.2550478610845668
chr1	20159000	20160000	3.121629721555366
chr1	20160000	20161000	1.4242076833971677
chr1	20161000	20162000	1.110360512359209
chr1	20167000	20168000	2.2257667126061467
chr1	20168000	20169000	2.8671944412850765
chr1	20169000	20170000	2.38508008445193
chr1	20170000	20171000	2.158010515320526
chr1	20171000	20172000	3.18195477692143
chr1	20172000	20173000	0.7864561795789551
chr1	20173000	20174000	1.4523186870266562
chr1	20174000	20175000	2.7738394116426304
chr1	20175000	20176000	2.967852440018554
chr1	20176000	20177000	3.356007547161829
chr1	20177000	20178000	-0.17247266914954845
chr1	20178000	20179000	-0.2399396905440208
chr1	20180000	20181000	2.6928904293993536
chr1	20181000	20182000	1.854085678781534
chr1	20182000	20183000	1.8977643656255943
chr1	20183000	20184000	1.1080622219908196
chr1	20184000	20185000	3.230868310802031
chr1	20185000	20186000	1.9349774117814251
chr1	20187000	20188000	4.632439097018962
chr1	20188000	20189000	3.2122645785650956
chr1	20189000	20190000	2.855605718780254
chr1	20190000	20191000	3.2119003206402525
chr1	20191000	20192000	4.539795554590936
chr1	20192000	20193000	2.347514617841707
chr1	20193000	20194000	1.1725277280952895
chr1	20194000	20195000	2.1529088669609937
chr1	20195000	20196000	3.552415901816748
chr1	20196000	20197000	2.1684800933608073
chr1	20198000	20199000	3.077256618709421
chr1	20199000	20200000	2.74306011655756
chr1	20200000	20201000	3.6386130669179533
chr1	20201000	20202000	3.2195024432719257
chr1	20202000	20203000	2.6601504023423157
chr1	20203000	20204000	3.6375250546669244
chr1	20204000	20205000	2.341529891555287
chr1	20205000	20206000	3.2190947225881454
chr1	20206000	20207000	0.9326349233888251
chr1	20207000	20208000	2.967791336241339
chr1	20208000	20209000	1.4888245023812952
chr1	20209000	20210000	3.9888044315084987
chr1	20210000	20211000	2.236405412361673
chr1	20211000	20212000	2.073614731196494
chr1	20213000	20214000	1.9999496601343785
chr1	20214000	20215000	1.5961669556005114
chr1	20215000	20216000	2.06185279712004
chr1	20217000	20218000	2.748749311401531
chr1	20218000	20219000	1.895774301988439
chr1	20219000	20220000	0.498680796036077
chr1	20220000	20221000	2.176930260221285
chr1	20221000	20222000	3.339053786633645
chr1	20222000	20223000	3.2270840057269847
chr1	20224000	20225000	2.087555033764013
chr1	20225000	20226000	1.5960079034294392
chr1	20226000	20227000	1.8082718732604464
chr1	20227000	20228000	1.2649142871387546
chr1	20228000	20229000	-0.06943115893281125
chr1	20229000	20230000	0.427219864031346
chr1	20230000	20231000	2.1489602481143786
chr1	20231000	20232000	1.2218732375591863
chr1	20232000	20233000	0.5145315311331854
chr1	20233000	20234000	1.5026761614377533
chr1	20234000	20235000	3.7834021241296436
chr1	20235000	20236000	0.9624276160355
chr1	20236000	20237000	1.9835212507462368
chr1	20237000	20238000	3.3489629942448604
chr1	20238000	20239000	0.8644630951506079
chr1	20240000	20241000	2.854152090169446
chr1	20241000	20242000	2.501073036357917
chr1	20242000	20243000	2.3377165973497047
chr1	20243000	20244000	-0.024498756295493217
chr1	20244000	20245000	1.6498485464653914
chr1	20245000	20246000	1.727471370681057
chr1	20247000	20248000	0.6451972917002159
chr1	20249000	20250000	1.3829848464379177
chr1	20250000	20251000	2.890426222917053
chr1	20251000	20252000	2.1507945752386135
chr1	20253000	20254000	2.380769864396585
chr1	20254000	20255000	1.1814878789260568
chr1	20256000	20257000	1.6057289156479875
chr1	20257000	20258000	-0.854261857909921
chr1	20258000	20259000	-0.8834113855519535
chr1	20260000	20261000	1.3226760175489727
chr1	20263000	20264000	2.1095146653031858
chr1	20264000	20265000	1.0298490816946608
chr1	20266000	20267000	-0.9420556116556572
chr1	20268000	20269000	2.4836850165546407
chr1	20269000	20270000	0.9963511331310543
chr1	20272000	20273000	0.015055899857212245
chr1	20275000	20276000	0.6881975069672385
chr1	20276000	20277000	1.5202001516080939
chr1	20277000	20278000	0.7793038956476633
chr1	20278000	20279000	1.2425057313316539
chr1	20279000	20280000	1.301044433425763
chr1	20280000	20281000	-0.2681334707071218
chr1	20281000	20282000	1.1393897125179329
chr1	20282000	20283000	1.7120681941314162
chr1	20283000	20284000	0.0007632232234754474
chr1	20284000	20285000	0.8185202699343976
chr1	20285000	20286000	-0.24376996691001201
chr1	20286000	20287000	-0.11105767664141769
chr1	20287000	20288000	1.6924337404208454
chr1	20288000	20289000	-0.6772641604876177
chr1	20289000	20290000	-0.5990482287566804
chr1	20292000	20293000	3.2311424725697675
chr1	20294000	20295000	1.6170110110269182
chr1	20295000	20296000	-0.2998666454253071
chr1	20296000	20297000	0.09205720078613025
chr1	20297000	20298000	0.10622383041353083
chr1	20299000	20300000	-0.12630823029202723
chr1	20300000	20301000	1.4954139378091778
chr1	20301000	20302000	-0.04010052578145775
chr1	20302000	20303000	0.6276961713399121
chr1	20303000	20304000	0.9572693203907487
chr1	20304000	20305000	0.06882830465884736
chr1	20305000	20306000	-0.6953228351871316
chr1	20306000	20307000	0.966783119201342
chr1	20307000	20308000	0.20500249837399268
chr1	20308000	20309000	0.36521423582369683
chr1	20309000	20310000	0.7276440386294575
chr1	20310000	20311000	0.9816668526746958
chr1	20311000	20312000	1.4879714826331514
chr1	20312000	20313000	3.177589624184971
chr1	20313000	20314000	1.5880066978224106
chr1	20314000	20315000	0.7137228911931811
chr1	20315000	20316000	0.8551789591170208
chr1	20316000	20317000	0.47186071241670724
chr1	20318000	20319000	1.4681486995643092
chr1	20319000	20320000	1.3420914275402585
chr1	20322000	20323000	1.5982136209391493
chr1	20323000	20324000	1.4716736328944424
chr1	20324000	20325000	-0.43999478271159614
chr1	20325000	20326000	1.6317623484611914
chr1	20326000	20327000	-0.056847238320013586
chr1	20327000	20328000	1.380986412560494
chr1	20328000	20329000	-0.4340233547344731
chr1	20330000	20331000	2.0728619118464024
chr1	20331000	20332000	1.3822129691176253
chr1	20332000	20333000	1.0336328806729218
chr1	20334000	20335000	1.4362524099470881
chr1	20335000	20336000	0.5276292696541388
chr1	20336000	20337000	1.6704855530792695
chr1	20337000	20338000	2.932403921511202
chr1	20338000	20339000	1.892804623915019
chr1	20339000	20340000	1.1847427867573594
chr1	20340000	20341000	2.0311358209997845
chr1	20344000	20345000	1.5976963309362722
chr1	20346000	20347000	1.7682468412798942
chr1	20347000	20348000	2.865590562454986
chr1	20348000	20349000	2.5974726063942075
chr1	20350000	20351000	1.2313947617643761
chr1	20351000	20352000	0.6080711446908724
chr1	20352000	20353000	1.7466391620340382
chr1	20353000	20354000	1.8279812970798721
chr1	20354000	20355000	1.2900185871981495
chr1	20356000	20357000	1.9610808706551344
chr1	20357000	20358000	1.6780004061853182
chr1	20358000	20359000	2.993273039975756
chr1	20359000	20360000	3.3251555597228424
chr1	20361000	20362000	1.0171771557339566
chr1	20362000	20363000	2.31333153917694
chr1	20363000	20364000	2.6479741446811955
chr1	20364000	20365000	4.0382635059647844
chr1	20365000	20366000	2.2155818333229753
chr1	20366000	20367000	5.7304286436545135
chr1	20367000	20368000	2.459609594907927
chr1	20371000	20372000	2.3565187959176774
chr1	20373000	20374000	3.3822004865331876
chr1	20374000	20375000	3.392348640401584
chr1	20375000	20376000	2.2881652642430805
chr1	20376000	20377000	1.6166271676927353
chr1	20377000	20378000	3.983224870733312
chr1	20378000	20379000	2.4827661705775252
chr1	20380000	20381000	5.037086815477474
chr1	20383000	20384000	0.6319897901232872
chr1	20384000	20385000	1.3484317772561192
chr1	20385000	20386000	3.599828026990077
chr1	20386000	20387000	3.0443142176208653
chr1	20387000	20388000	2.40510764888395
chr1	20388000	20389000	2.5374430555444825
chr1	20389000	20390000	2.2988964700282177
chr1	20391000	20392000	-0.701600761756491
chr1	20392000	20393000	1.4529281144818038
chr1	20393000	20394000	0.410948231457203
chr1	20394000	20395000	2.562867069993262
chr1	20395000	20396000	-0.33776884212041014
chr1	20396000	20397000	1.891919426255428
chr1	20397000	20398000	2.984196663653082
chr1	20398000	20399000	1.311058885049642
chr1	20399000	20400000	2.509248189213272
chr1	20400000	20401000	1.6509477769006131
chr1	20401000	20402000	1.7835844948015118
chr1	20402000	20403000	0.4756310685495973
chr1	20403000	20404000	2.2932472765572993
chr1	20404000	20405000	1.6053658542981573
chr1	20405000	20406000	3.151127018626758
chr1	20406000	20407000	1.7848794335262725
chr1	20407000	20408000	1.7613901824365448
chr1	20409000	20410000	2.3889275441510107
chr1	20410000	20411000	2.011803068062269
chr1	20411000	20412000	1.9381426131633843
chr1	20412000	20413000	2.079455879767375
chr1	20413000	20414000	2.7981344905941454
chr1	20414000	20415000	3.1495652328804957
chr1	20415000	20416000	-0.25971085312526077
chr1	20416000	20417000	1.943600717060599
chr1	20417000	20418000	2.232823224131644
chr1	20418000	20419000	0.15652425238668993
chr1	20419000	20420000	1.0828403871564964
chr1	20420000	20421000	1.3173581825742917
chr1	20421000	20422000	1.6862310203231763
chr1	20422000	20423000	0.427503586661501
chr1	20424000	20425000	2.079628183023084
chr1	20425000	20426000	1.732511958433961
chr1	20426000	20427000	2.121932315369551
chr1	20428000	20429000	2.0192723795138297
chr1	20429000	20430000	3.089636519268851
chr1	20430000	20431000	1.1174119005234942
chr1	20432000	20433000	2.7617199357203797
chr1	20435000	20436000	0.4216243288139393
chr1	20436000	20437000	1.4251631640599292
chr1	20438000	20439000	3.288603950809602
chr1	20439000	20440000	-0.161197813493921
chr1	20441000	20442000	1.1475530172727635
chr1	20442000	20443000	1.351381965039392
chr1	20443000	20444000	1.6264296603129087
chr1	20445000	20446000	1.8657225028779414
chr1	20446000	20447000	0.49665969239034674
chr1	20447000	20448000	2.0786590133494576
chr1	20448000	20449000	2.389390516870522
chr1	20449000	20450000	1.6965655036280396
chr1	20450000	20451000	1.2625967435529606
chr1	20451000	20452000	2.4848422368212293
chr1	20452000	20453000	0.6879199985865696
chr1	20453000	20454000	2.932995083645717
chr1	20455000	20456000	2.932090565444816
chr1	20456000	20457000	0.4123918198124864
chr1	20458000	20459000	0.2364494987489004
chr1	20459000	20460000	-0.8290456644005701
chr1	20460000	20461000	1.8421918588209
chr1	20461000	20462000	1.384864300086252
chr1	20462000	20463000	0.2090808157428509
chr1	20464000	20465000	-0.968443598051587
chr1	20465000	20466000	0.08834208196236845
chr1	20466000	20467000	3.336693854162277
chr1	20467000	20468000	1.3129388658763286
chr1	20468000	20469000	0.15165725563805324
chr1	20469000	20470000	1.7302838410460961
chr1	20470000	20471000	0.7472500149034108
chr1	20471000	20472000	3.8441403621347185
chr1	20472000	20473000	0.5737168266708984
chr1	20473000	20474000	1.9595557479846253
chr1	20474000	20475000	1.828518568925566
chr1	20475000	20476000	2.8964581428969023
chr1	20476000	20477000	0.5896998232634723
chr1	20477000	20478000	2.7162523201826607
chr1	20478000	20479000	1.578295187130086
chr1	20479000	20480000	1.3134725722423604
chr1	20480000	20481000	2.132551966202448
chr1	20481000	20482000	2.673693935742478
chr1	20483000	20484000	2.6633748223063463
chr1	20484000	20485000	6.768770399677932
chr1	20485000	20486000	8.37694146570693
chr1	20486000	20487000	6.483954582330779
chr1	20487000	20488000	1.3878069946731388
chr1	20489000	20490000	1.9358945554462539
chr1	20490000	20491000	3.0956597864848634
chr1	20491000	20492000	3.2227270741870417
chr1	20492000	20493000	1.6224660808344324
chr1	20493000	20494000	3.8983069964271797
chr1	20494000	20495000	3.938437866257342
chr1	20495000	20496000	2.425402773694174
chr1	20496000	20497000	3.6311216264349655
chr1	20497000	20498000	2.4104968543298826
chr1	20499000	20500000	1.4166468297572765
chr1	20500000	20501000	3.3267022371377544
chr1	20501000	20502000	4.231102552922989
chr1	20502000	20503000	1.8626705429675756
chr1	20503000	20504000	2.1142590490036968
chr1	20504000	20505000	1.930829803925208
chr1	20508000	20509000	3.2440326447937036
chr1	20509000	20510000	1.6404960472190748
chr1	20511000	20512000	1.2115674127396723
chr1	20517000	20518000	2.460534634229684
chr1	20519000	20520000	1.2100842482717447
chr1	20520000	20521000	1.5066710469840974
chr1	20522000	20523000	1.136742429676665
chr1	20524000	20525000	3.5970064299588724
chr1	20525000	20526000	3.6658392360495893
chr1	20526000	20527000	1.7824441788859142
chr1	20527000	20528000	3.328609421863705
chr1	20530000	20531000	3.4559956172815247
chr1	20531000	20532000	1.415967477285581
chr1	20533000	20534000	2.4140537599062495
chr1	20535000	20536000	1.4129807003889905
chr1	20536000	20537000	1.0157279488564483
chr1	20538000	20539000	2.169864838519959
chr1	20539000	20540000	1.8801656754980316
chr1	20540000	20541000	-0.8526695130361845
chr1	20541000	20542000	1.8256570195303143
chr1	20542000	20543000	3.1615988509809023
chr1	20543000	20544000	1.5815021110758791
chr1	20544000	20545000	2.0822456115587284
chr1	20545000	20546000	0.4240214682561872
chr1	20546000	20547000	1.9397779626735245
chr1	20548000	20549000	1.37177798629694
chr1	20549000	20550000	0.9288626208338407
chr1	20551000	20552000	1.1888610840255434
chr1	20552000	20553000	3.578386776222408
chr1	20553000	20554000	6.501308722219772
chr1	20554000	20555000	1.3978017867416397
chr1	20555000	20556000	2.172317091952774
chr1	20556000	20557000	1.8938242701370476
chr1	20558000	20559000	0.0763766944820029
chr1	20560000	20561000	1.7674173428080093
chr1	20561000	20562000	1.654526588369119
chr1	20562000	20563000	0.5658236344420378
chr1	20567000	20568000	2.459911421293749
chr1	20569000	20570000	1.6209274659495074
chr1	20570000	20571000	0.848196144499058
chr1	20572000	20573000	0.07754397560787425
chr1	20575000	20576000	1.2681552440133035
chr1	20582000	20583000	0.898419613504706
chr1	20584000	20585000	0.7530054444994141
chr1	20589000	20590000	2.8432978839845364
chr1	20590000	20591000	3.2629231239316447
chr1	20591000	20592000	1.0055785926543275
chr1	20592000	20593000	1.9480690353581518
chr1	20593000	20594000	1.9453556719218894
chr1	20597000	20598000	2.595088412062368
chr1	20598000	20599000	2.584626731956937
chr1	20601000	20602000	0.9626040625674219
chr1	20602000	20603000	0.9578818462774843
chr1	20603000	20604000	1.5574771549559645
chr1	20604000	20605000	2.7053177804706263
chr1	20607000	20608000	0.9646164369428203
chr1	20613000	20614000	2.767869025100803
chr1	20616000	20617000	0.9008790573850728
chr1	20617000	20618000	1.177352787677069
chr1	20625000	20626000	1.5497823248990024
chr1	20627000	20628000	0.7773193676081654
chr1	20628000	20629000	1.7944396104808897
chr1	20629000	20630000	1.7121792996623255
chr1	20630000	20631000	-0.8635711150074528
chr1	20631000	20632000	1.7706692426790327
chr1	20632000	20633000	2.2017587991350793
chr1	20633000	20634000	2.679574311523328
chr1	20634000	20635000	0.7393977274277888
chr1	20636000	20637000	3.718200875339677
chr1	20637000	20638000	1.900250884223508
chr1	20638000	20639000	2.9391556497974998
chr1	20639000	20640000	2.1869946495469863
chr1	20640000	20641000	3.8534286990795805
chr1	20641000	20642000	4.04126960364135
chr1	20642000	20643000	2.5459320221752533
chr1	20646000	20647000	1.5509535232956673
chr1	20648000	20649000	2.8403191055758072
chr1	20652000	20653000	1.5756048767307838
chr1	20654000	20655000	3.451364999775015
chr1	20655000	20656000	3.19441189699269
chr1	20656000	20657000	2.783422828344307
chr1	20659000	20660000	1.7965047347562664
chr1	20660000	20661000	1.6071448270000783
chr1	20661000	20662000	2.387587456595055
chr1	20662000	20663000	1.7213431171687041
chr1	20663000	20664000	-0.6727424134774463
chr1	20666000	20667000	1.6910285210157108
chr1	20667000	20668000	2.3917197749452783
chr1	20670000	20671000	2.3428206615010367
chr1	20671000	20672000	3.98596150194796
chr1	20672000	20673000	4.317933877324412
chr1	20673000	20674000	2.2044159806182155
chr1	20678000	20679000	2.538466344525842
chr1	20679000	20680000	1.470727011974697
chr1	20680000	20681000	3.248798813404377
chr1	20682000	20683000	2.7470686250316874
chr1	20683000	20684000	0.6038220870389424
chr1	20685000	20686000	4.074844904289727
chr1	20686000	20687000	2.739428211262336
chr1	20687000	20688000	4.367569030962845
chr1	20688000	20689000	3.3112723462302034
chr1	20689000	20690000	1.8187126314376179
chr1	20694000	20695000	1.811487439056745
chr1	20695000	20696000	2.112363061699021
chr1	20696000	20697000	2.5604668431358495
chr1	20698000	20699000	1.2527284944176145
chr1	20699000	20700000	4.300925345439068
chr1	20700000	20701000	4.624771903149381
chr1	20701000	20702000	2.1004036559540826
chr1	20703000	20704000	1.0667220135734592
chr1	20704000	20705000	6.777247672187775
chr1	20708000	20709000	2.0581220882645113
chr1	20709000	20710000	4.659823134346288
chr1	20710000	20711000	3.1631877803535304
chr1	20711000	20712000	2.322752016438656
chr1	20718000	20719000	2.7786470113172905
chr1	20719000	20720000	3.6376753848983876
chr1	20728000	20729000	4.2683102805743225
chr1	20729000	20730000	4.162848694638265
chr1	20730000	20731000	0.6695845379906246
chr1	20731000	20732000	3.4715791599048726
chr1	20732000	20733000	5.143907148503763
chr1	20733000	20734000	0.842186006940366
chr1	20736000	20737000	1.4372546343398267
chr1	20737000	20738000	-1.5023055455889633
chr1	20738000	20739000	-1.1909941707957519
chr1	20739000	20740000	0.28114485992175337
chr1	20740000	20741000	-0.4854649140250395
chr1	20741000	20742000	-0.25188030761440533
chr1	20742000	20743000	-1.3704821325819823
chr1	20743000	20744000	1.273338541850186
chr1	20744000	20745000	-1.3938190056237165
chr1	20745000	20746000	0.9213239911921768
chr1	20746000	20747000	-1.0649320643535856
chr1	20747000	20748000	0.3290054433479702
chr1	20748000	20749000	-1.356327398899935
chr1	20752000	20753000	0.5305282548866567
chr1	20753000	20754000	0.5379807417958591
chr1	20754000	20755000	-0.6336385561807395
chr1	20755000	20756000	-0.9697935748711589
chr1	20756000	20757000	-1.752943955747083
chr1	20760000	20761000	-0.6222806418968178
chr1	20761000	20762000	-2.0782644709779468
chr1	20762000	20763000	-2.6682342401228265
chr1	20763000	20764000	-0.9045293917087306
chr1	20766000	20767000	-0.10930812200640315
chr1	20767000	20768000	-0.5416894062609882
chr1	20768000	20769000	-0.9212373127282202
chr1	20769000	20770000	0.27199068864884796
chr1	20770000	20771000	-1.7042617079151554
chr1	20771000	20772000	-0.4016198212300844
chr1	20772000	20773000	0.2042140932346228
chr1	20773000	20774000	-0.6674624882571949
chr1	20774000	20775000	-0.0606067104436095
chr1	20777000	20778000	1.4064570338081075
chr1	20778000	20779000	-0.2052506061182781
chr1	20779000	20780000	1.4913651832248727
chr1	20780000	20781000	-0.3315763494933913
chr1	20781000	20782000	-1.7578471933352364
chr1	20784000	20785000	-2.50786423882615
chr1	20786000	20787000	-2.3232790372259795
chr1	20787000	20788000	-3.0848958435177716
chr1	20788000	20789000	-1.1197162490931463
chr1	20790000	20791000	0.37442992457782087
chr1	20791000	20792000	2.8906180319833528
chr1	20792000	20793000	0.42180771758633895
chr1	20793000	20794000	0.4869129118709851
chr1	20795000	20796000	0.7952829746568922
chr1	20799000	20800000	1.8179367429050273
chr1	20800000	20801000	0.7145901186133702
chr1	20801000	20802000	1.3887422272558938
chr1	20802000	20803000	2.792827604291636
chr1	20805000	20806000	1.245285137665212
chr1	20809000	20810000	1.9193543804354738
chr1	20810000	20811000	4.137683435579073
chr1	20811000	20812000	0.18926379713439165
chr1	20812000	20813000	1.043071931440747
chr1	20818000	20819000	1.227197620459935
chr1	20819000	20820000	1.1975558951718703
chr1	20820000	20821000	3.6521198314075045
chr1	20821000	20822000	1.5637697930510306
chr1	20823000	20824000	2.3122163170307513
chr1	20824000	20825000	2.3976504706678248
chr1	20827000	20828000	2.371108547437718
chr1	20829000	20830000	3.233889843845895
chr1	20830000	20831000	0.7000570503886699
chr1	20834000	20835000	1.1961954612806982
chr1	20835000	20836000	3.0335039921510534
chr1	20836000	20837000	2.3232790915364454
chr1	20837000	20838000	1.223654250762532
chr1	20838000	20839000	0.9945437537480825
chr1	20840000	20841000	2.6572960691985004
chr1	20842000	20843000	0.1480743752891031
chr1	20843000	20844000	0.9353829317651893
chr1	20844000	20845000	1.0959207572783873
chr1	20845000	20846000	-2.160235444721297
chr1	20846000	20847000	-1.3179255483771062
chr1	20847000	20848000	-0.6449612502567384
chr1	20848000	20849000	1.6876456205594124
chr1	20850000	20851000	2.052984161870758
chr1	20851000	20852000	2.5982072576387862
chr1	20852000	20853000	2.302892930803457
chr1	20853000	20854000	2.3268471148293903
chr1	20854000	20855000	0.5068126063321949
chr1	20855000	20856000	1.4159545970088154
chr1	20856000	20857000	1.611442341217251
chr1	20858000	20859000	1.884951020330699
chr1	20859000	20860000	2.5563255388841317
chr1	20860000	20861000	2.6078274116999705
chr1	20861000	20862000	2.1806206145619664
chr1	20862000	20863000	2.3020108402214734
chr1	20864000	20865000	2.350817723813394
chr1	20865000	20866000	2.207645186200257
chr1	20866000	20867000	2.3606174546993683
chr1	20867000	20868000	0.7136221455987165
chr1	20870000	20871000	0.17391787893201566
chr1	20871000	20872000	1.0688030138372016
chr1	20874000	20875000	0.5412877306698428
chr1	20875000	20876000	0.6923162860049019
chr1	20877000	20878000	-0.05875270757667339
chr1	20878000	20879000	0.28306171513039785
chr1	20879000	20880000	3.0891250817504656
chr1	20880000	20881000	1.416616767920695
chr1	20881000	20882000	1.3582483966216699
chr1	20882000	20883000	0.1967356076382938
chr1	20883000	20884000	0.3563861383487044
chr1	20884000	20885000	-0.024434568426117315
chr1	20885000	20886000	1.7367208834851067
chr1	20886000	20887000	2.8352113185208943
chr1	20888000	20889000	2.438093107817377
chr1	20889000	20890000	2.5434462510652347
chr1	20890000	20891000	3.170288385797996
chr1	20892000	20893000	0.9964240491075292
chr1	20894000	20895000	-0.6924439441899153
chr1	20895000	20896000	3.5712640233521453
chr1	20897000	20898000	1.8767457431909136
chr1	20898000	20899000	2.0957239961068703
chr1	20899000	20900000	3.403269439799161
chr1	20900000	20901000	0.5616012362643984
chr1	20901000	20902000	-0.8711259420834783
chr1	20902000	20903000	1.2574635436351147
chr1	20903000	20904000	1.4445783183404226
chr1	20904000	20905000	1.2025229419077836
chr1	20905000	20906000	0.6981963547864537
chr1	20906000	20907000	-0.00020092050674628536
chr1	20908000	20909000	0.3794643085919506
chr1	20910000	20911000	1.2696231353552587
chr1	20912000	20913000	0.961152607569756
chr1	20914000	20915000	-0.8007676715668045
chr1	20915000	20916000	1.6033369283865466
chr1	20916000	20917000	0.09841030971825356
chr1	20917000	20918000	-0.8026807932185585
chr1	20919000	20920000	-1.070860241570608
chr1	20920000	20921000	0.9472238007846217
chr1	20921000	20922000	-0.1787203701864047
chr1	20922000	20923000	2.3970511583946643
chr1	20923000	20924000	-0.9266927573214359
chr1	20924000	20925000	0.9490551870413242
chr1	20925000	20926000	1.4091823631190545
chr1	20927000	20928000	0.16389692095758251
chr1	20928000	20929000	0.7157344043293491
chr1	20929000	20930000	-1.6896365139473721
chr1	20930000	20931000	-0.48204539010966907
chr1	20931000	20932000	2.8949988816657335
chr1	20932000	20933000	1.9684924727140443
chr1	20933000	20934000	1.0908198597093584
chr1	20934000	20935000	1.6118526388701646
chr1	20935000	20936000	1.6249986551283426
chr1	20936000	20937000	1.8919828750052528
chr1	20937000	20938000	0.1336674199395437
chr1	20938000	20939000	0.7385387468090632
chr1	20940000	20941000	0.9417266258860698
chr1	20941000	20942000	1.849714523728711
chr1	20942000	20943000	0.2224115950387639
chr1	20943000	20944000	1.3430042958159567
chr1	20945000	20946000	1.0364368330156741
chr1	20946000	20947000	1.1185729931108463
chr1	20947000	20948000	2.0715905415503872
chr1	20949000	20950000	1.9381950672427553
chr1	20950000	20951000	0.6784923546673629
chr1	20951000	20952000	0.2905897742139596
chr1	20952000	20953000	1.470121892163862
chr1	20953000	20954000	0.9154201411714566
chr1	20955000	20956000	1.6746800217789735
chr1	20958000	20959000	0.616701930313988
chr1	20959000	20960000	1.377002049563592
chr1	20960000	20961000	0.16177149643667027
chr1	20961000	20962000	-0.6753160084724537
chr1	20964000	20965000	0.8886254779623273
chr1	20966000	20967000	1.4985889062436275
chr1	20967000	20968000	0.7131572398589894
chr1	20968000	20969000	1.4037258977482914
chr1	20969000	20970000	3.789852355043654
chr1	20971000	20972000	-0.7220908024684037
chr1	20972000	20973000	1.1438288571449642
chr1	20973000	20974000	1.3171723061833558
chr1	20974000	20975000	-1.474680272393981
chr1	20975000	20976000	-0.6970267124916031
chr1	20977000	20978000	1.7452782434735878
chr1	20979000	20980000	1.1760848735692622
chr1	20980000	20981000	2.3590858984656538
chr1	20981000	20982000	1.8175896418876765
chr1	20982000	20983000	0.8416151131255812
chr1	20983000	20984000	1.125662850131734
chr1	20985000	20986000	0.3514803481618894
chr1	20987000	20988000	0.9874730362784169
chr1	20990000	20991000	1.1110263654075665
chr1	20991000	20992000	0.48568078475872206
chr1	20992000	20993000	-0.34612652757931117
chr1	20993000	20994000	-0.23664533055228953
chr1	20995000	20996000	1.25053200515704
chr1	20996000	20997000	1.64770665047944
chr1	20998000	20999000	2.1497686076759934
chr1	20999000	21000000	0.825425818844003
chr1	21000000	21001000	0.5118405593179942
chr1	21001000	21002000	2.3308152756540403
chr1	21002000	21003000	1.8360445741803944
chr1	21004000	21005000	1.5975100755339073
chr1	21005000	21006000	1.0882932496938607
chr1	21006000	21007000	0.5822107063381692
chr1	21008000	21009000	0.5959804105914572
chr1	21009000	21010000	0.6241913982679971
chr1	21011000	21012000	-0.9724029405553537
chr1	21012000	21013000	1.5736474411803447
chr1	21013000	21014000	2.02956618575246
chr1	21016000	21017000	0.4542016592289044
chr1	21018000	21019000	-0.8591555097080202
chr1	21019000	21020000	-1.327900684869868
chr1	21020000	21021000	-1.1500939492636748
chr1	21021000	21022000	-0.4868697785777889
chr1	21022000	21023000	-0.18339577079064762
chr1	21025000	21026000	-0.11897465268894794
chr1	21028000	21029000	0.9613823744940637
chr1	21029000	21030000	0.6548156650611269
chr1	21030000	21031000	0.43550208974533094
chr1	21032000	21033000	2.087868840695699
chr1	21033000	21034000	0.48297346228084714
chr1	21034000	21035000	1.3041258915157925
chr1	21035000	21036000	3.631481190981329
chr1	21036000	21037000	2.3656884939454157
chr1	21038000	21039000	0.32406573041255765
chr1	21039000	21040000	0.9197878547432742
chr1	21040000	21041000	1.2065214684798962
chr1	21041000	21042000	0.37490171522669874
chr1	21042000	21043000	1.2637965389985126
chr1	21045000	21046000	2.1021011477059313
chr1	21046000	21047000	1.6919355944848604
chr1	21047000	21048000	0.1250131893964548
chr1	21048000	21049000	0.49344305403152294
chr1	21049000	21050000	0.7461395772326883
chr1	21050000	21051000	3.4573967901356317
chr1	21051000	21052000	-1.0474349622256545
chr1	21052000	21053000	-1.632869338895987
chr1	21055000	21056000	0.8926101226296644
chr1	21056000	21057000	-0.04725365064365805
chr1	21057000	21058000	1.4531829414115223
chr1	21059000	21060000	0.9165957964327873
chr1	21060000	21061000	1.5187938741681424
chr1	21064000	21065000	0.6938762776986755
chr1	21066000	21067000	1.104181511073947
chr1	21069000	21070000	0.1561167830327287
chr1	21070000	21071000	0.8768145423666482
chr1	21071000	21072000	2.6273674500694986
chr1	21072000	21073000	1.3313874909878116
chr1	21073000	21074000	1.710965571819107
chr1	21074000	21075000	0.6606605439970801
chr1	21076000	21077000	1.1150896757919257
chr1	21078000	21079000	0.13738051018420142
chr1	21080000	21081000	1.5383556381638095
chr1	21087000	21088000	1.4324410753796522
chr1	21088000	21089000	2.1743719349146633
chr1	21089000	21090000	1.3163853073189447
chr1	21090000	21091000	0.30292946717806907
chr1	21091000	21092000	1.495447547804786
chr1	21092000	21093000	0.27500271049411273
chr1	21093000	21094000	0.5771015535361026
chr1	21095000	21096000	1.0970193921990534
chr1	21096000	21097000	-0.7679303973126586
chr1	21097000	21098000	0.8591845172942479
chr1	21099000	21100000	1.0027242463928399
chr1	21100000	21101000	0.4675296342352096
chr1	21102000	21103000	1.6714744841485152
chr1	21103000	21104000	0.28751695605752625
chr1	21104000	21105000	0.7237643072576999
chr1	21105000	21106000	0.6719557315473769
chr1	21106000	21107000	1.2036146608963028
chr1	21107000	21108000	1.3912166888789215
chr1	21109000	21110000	0.3601228193922501
chr1	21110000	21111000	1.158561386978409
chr1	21111000	21112000	0.9021913912516923
chr1	21112000	21113000	1.1437245743628102
chr1	21114000	21115000	1.2039053745476955
chr1	21115000	21116000	0.19940048355987341
chr1	21119000	21120000	0.1834862634058706
chr1	21122000	21123000	0.7100700168036398
chr1	21124000	21125000	0.2611870106915283
chr1	21125000	21126000	2.1265794676778964
chr1	21127000	21128000	0.2596409970153215
chr1	21129000	21130000	-0.3533219146024036
chr1	21132000	21133000	-1.0348190152794505
chr1	21133000	21134000	0.018668921952190866
chr1	21134000	21135000	0.7607894691445701
chr1	21135000	21136000	1.4403581933379652
chr1	21136000	21137000	2.393318402063041
chr1	21138000	21139000	-0.5285282175204913
chr1	21139000	21140000	-0.6394560976623184
chr1	21140000	21141000	0.22123660584325125
chr1	21142000	21143000	-1.0159649469481535
chr1	21143000	21144000	0.657772673312101
chr1	21144000	21145000	-0.9934138322108496
chr1	21145000	21146000	0.2585024826567332
chr1	21146000	21147000	-0.007089748508759983
chr1	21147000	21148000	0.9921324491940351
chr1	21149000	21150000	0.29058595414141164
chr1	21150000	21151000	-0.18288094404647448
chr1	21153000	21154000	-0.5115933421448019
chr1	21154000	21155000	-0.6968870074249086
chr1	21156000	21157000	0.042385782493666375
chr1	21157000	21158000	-0.5031681909222546
chr1	21159000	21160000	-0.41449663114056645
chr1	21163000	21164000	-0.767304815218808
chr1	21164000	21165000	1.4209108428756088
chr1	21165000	21166000	-0.3315620322478903
chr1	21167000	21168000	0.25680397784549613
chr1	21168000	21169000	-0.8283738561900515
chr1	21169000	21170000	0.9842186740033406
chr1	21170000	21171000	0.2159979560754625
chr1	21171000	21172000	-1.532096627825504
chr1	21174000	21175000	0.9230905492801779
chr1	21175000	21176000	-1.5303143519561686
chr1	21176000	21177000	3.8506522102265874
chr1	21177000	21178000	2.5960032984657873
chr1	21183000	21184000	-0.3072049956360279
chr1	21184000	21185000	1.631562366864175
chr1	21187000	21188000	0.5244218203575974
chr1	21188000	21189000	2.265829856314769
chr1	21189000	21190000	0.7858286240055401
chr1	21190000	21191000	1.2542721997374653
chr1	21192000	21193000	3.3493999366670404
chr1	21193000	21194000	1.6214817471049883
chr1	21194000	21195000	2.1284406600267
chr1	21195000	21196000	1.4860784651314005
chr1	21198000	21199000	2.3817191855131696
chr1	21199000	21200000	-0.48710040281522976
chr1	21201000	21202000	2.7476290183524434
chr1	21208000	21209000	1.7175674341085754
chr1	21211000	21212000	0.06905677330328436
chr1	21215000	21216000	1.8299142009185312
chr1	21216000	21217000	2.457259434133421
chr1	21217000	21218000	3.819085521699951
chr1	21218000	21219000	4.0009733670966146
chr1	21219000	21220000	4.465347948460459
chr1	21220000	21221000	5.013325663416468
chr1	21221000	21222000	3.530759949300829
chr1	21223000	21224000	3.5810952319051714
chr1	21224000	21225000	2.131610028476435
chr1	21225000	21226000	5.268738869889048
chr1	21226000	21227000	1.783706288346203
chr1	21227000	21228000	3.0916569199899326
chr1	21229000	21230000	1.9315160133189704
chr1	21230000	21231000	1.4033450713633049
chr1	21231000	21232000	1.5020796093492286
chr1	21232000	21233000	1.4938723445291027
chr1	21233000	21234000	4.022058635116859
chr1	21234000	21235000	2.27230106320966
chr1	21235000	21236000	4.185917332464906
chr1	21236000	21237000	3.6012337432805115
chr1	21237000	21238000	1.7103734578000886
chr1	21238000	21239000	2.9074104253933526
chr1	21239000	21240000	1.1660311766725373
chr1	21240000	21241000	3.2241492242692162
chr1	21241000	21242000	1.8014384850291831
chr1	21242000	21243000	1.7149395104765068
chr1	21243000	21244000	1.5057967111661863
chr1	21244000	21245000	3.4147274870770414
chr1	21245000	21246000	1.7089947567528743
chr1	21247000	21248000	3.030021222756289
chr1	21248000	21249000	0.7044272991285956
chr1	21250000	21251000	1.689352048930047
chr1	21251000	21252000	1.333226208095381
chr1	21252000	21253000	2.7888096778334135
chr1	21255000	21256000	2.188773617654164
chr1	21257000	21258000	2.8081461763384064
chr1	21258000	21259000	4.203485387038136
chr1	21259000	21260000	2.2173699550764163
chr1	21260000	21261000	4.293197245826466
chr1	21261000	21262000	1.861951453191415
chr1	21262000	21263000	2.7501516747926615
chr1	21263000	21264000	3.6829417200552332
chr1	21264000	21265000	2.8384960408329754
chr1	21265000	21266000	1.83423535894206
chr1	21266000	21267000	3.6930300286244493
chr1	21267000	21268000	1.3287122140357037
chr1	21269000	21270000	1.1154497689795444
chr1	21270000	21271000	2.2160639234647865
chr1	21271000	21272000	1.9564166368127003
chr1	21272000	21273000	2.868848643628367
chr1	21273000	21274000	1.9759079600933447
chr1	21274000	21275000	1.5154742499683205
chr1	21275000	21276000	1.2422610338496625
chr1	21277000	21278000	2.7621610800995513
chr1	21278000	21279000	1.3283416462219024
chr1	21279000	21280000	3.2418628353513346
chr1	21280000	21281000	1.7717412239925485
chr1	21281000	21282000	3.54633992319583
chr1	21283000	21284000	2.3249391954593888
chr1	21284000	21285000	3.4963000201410055
chr1	21287000	21288000	2.052878621725208
chr1	21288000	21289000	2.340461804099677
chr1	21289000	21290000	3.790638854560297
chr1	21290000	21291000	7.313845163489314
chr1	21291000	21292000	2.042126487618821
chr1	21293000	21294000	1.6621753342793801
chr1	21294000	21295000	4.214519277532858
chr1	21295000	21296000	0.7165024567821493
chr1	21296000	21297000	1.8690145677860455
chr1	21298000	21299000	3.4534834635395852
chr1	21299000	21300000	2.138791329200083
chr1	21300000	21301000	2.6111825533219664
chr1	21303000	21304000	2.6809657321644713
chr1	21305000	21306000	3.3279145996439228
chr1	21306000	21307000	2.0339217197208113
chr1	21307000	21308000	4.181206553298694
chr1	21308000	21309000	1.3454780866446734
chr1	21309000	21310000	1.8142728811543658
chr1	21310000	21311000	2.7150084972450426
chr1	21313000	21314000	1.6975810414463488
chr1	21316000	21317000	3.2418678306724473
chr1	21317000	21318000	2.2362825879807744
chr1	21318000	21319000	3.83092881866296
chr1	21319000	21320000	4.425963419077453
chr1	21321000	21322000	1.1966117871397208
chr1	21322000	21323000	4.054404929173235
chr1	21323000	21324000	2.544243819003021
chr1	21324000	21325000	3.1057208281134945
chr1	21326000	21327000	3.6690157738701195
chr1	21327000	21328000	4.591346929153923
chr1	21329000	21330000	1.631013926595364
chr1	21331000	21332000	0.4780037613861902
chr1	21334000	21335000	2.7853033177424837
chr1	21335000	21336000	2.778292959607227
chr1	21336000	21337000	1.3586605111428243
chr1	21337000	21338000	3.3323934048804085
chr1	21339000	21340000	2.340839640290836
chr1	21340000	21341000	4.571857215994383
chr1	21341000	21342000	2.5035152851290934
chr1	21342000	21343000	2.227428837566004
chr1	21343000	21344000	1.7015578320526215
chr1	21344000	21345000	3.1324882733856616
chr1	21345000	21346000	5.086317192247816
chr1	21347000	21348000	3.432213147898902
chr1	21349000	21350000	2.040065532185646
chr1	21350000	21351000	1.8409571608902255
chr1	21352000	21353000	0.8792827253196374
chr1	21354000	21355000	0.7665447247927383
chr1	21355000	21356000	2.1933999941832187
chr1	21361000	21362000	0.8559872101180735
chr1	21362000	21363000	1.5560015936731437
chr1	21366000	21367000	1.8076334709421478
chr1	21369000	21370000	2.5332411925333798
chr1	21376000	21377000	1.580232425002249
chr1	21379000	21380000	1.0328239315820806
chr1	21381000	21382000	2.425988261684052
chr1	21383000	21384000	1.6047736790804643
chr1	21384000	21385000	2.3536314837276446
chr1	21385000	21386000	3.330215043159657
chr1	21392000	21393000	1.6738112483473782
chr1	21394000	21395000	2.625348186980747
chr1	21395000	21396000	1.8033111532772326
chr1	21396000	21397000	2.705069533321554
chr1	21398000	21399000	1.9642483620518947
chr1	21400000	21401000	1.3407406751435973
chr1	21401000	21402000	1.8212468806015625
chr1	21402000	21403000	2.6442189210289535
chr1	21403000	21404000	1.266377732600394
chr1	21405000	21406000	-0.36331675303031713
chr1	21406000	21407000	0.7907703236441095
chr1	21407000	21408000	1.622422627886001
chr1	21408000	21409000	1.0909267585670461
chr1	21410000	21411000	-0.1463417880348442
chr1	21411000	21412000	0.6280653071949037
chr1	21412000	21413000	1.429138153937916
chr1	21413000	21414000	0.2427381233776608
chr1	21416000	21417000	2.215369462568173
chr1	21419000	21420000	-0.10219654254439774
chr1	21420000	21421000	0.5657879918158468
chr1	21421000	21422000	-0.11035170469658302
chr1	21433000	21434000	2.397024304543564
chr1	21434000	21435000	3.525128050159912
chr1	21435000	21436000	2.773304129369653
chr1	21436000	21437000	4.278928051580372
chr1	21438000	21439000	0.6780275120392841
chr1	21439000	21440000	2.6989818229803633
chr1	21441000	21442000	1.3109407687523247
chr1	21442000	21443000	0.5843070289680435
chr1	21443000	21444000	0.40824852939439077
chr1	21444000	21445000	0.3216796956347813
chr1	21445000	21446000	2.404798990537512
chr1	21447000	21448000	0.9977721461424743
chr1	21448000	21449000	2.2718390614681154
chr1	21449000	21450000	2.0033030623059367
chr1	21452000	21453000	0.5363867568457803
chr1	21453000	21454000	2.9628236426458754
chr1	21454000	21455000	2.8452725612072083
chr1	21455000	21456000	2.990049530625427
chr1	21456000	21457000	1.4210623817197603
chr1	21457000	21458000	3.72150827743904
chr1	21459000	21460000	1.4164873802323856
chr1	21460000	21461000	4.207932457057951
chr1	21462000	21463000	2.710318942163251
chr1	21463000	21464000	2.4259947890763796
chr1	21467000	21468000	1.3933606261702973
chr1	21468000	21469000	2.840390736805073
chr1	21469000	21470000	1.059393796804776
chr1	21470000	21471000	3.1682745440714206
chr1	21471000	21472000	2.5212258389552478
chr1	21472000	21473000	0.8152162108673476
chr1	21476000	21477000	4.091184039382849
chr1	21477000	21478000	1.8838574283273464
chr1	21486000	21487000	0.8182238235219348
chr1	21487000	21488000	1.2873946318493639
chr1	21488000	21489000	2.5571335111200075
chr1	21491000	21492000	1.8167021038087516
chr1	21492000	21493000	3.0956806879299013
chr1	21493000	21494000	2.1813247901672623
chr1	21497000	21498000	3.304016625031343
chr1	21498000	21499000	1.4842872881005666
chr1	21500000	21501000	2.785152268108494
chr1	21501000	21502000	2.221544937183172
chr1	21505000	21506000	3.7114451279242076
chr1	21506000	21507000	2.2225357988344934
chr1	21507000	21508000	2.9841798584150925
chr1	21508000	21509000	2.8753335468686743
chr1	21509000	21510000	6.0432888840737204
chr1	21510000	21511000	0.2613698388804771
chr1	21511000	21512000	1.4620187043424224
chr1	21512000	21513000	3.085699033579582
chr1	21513000	21514000	1.701894961623756
chr1	21514000	21515000	1.525721031636154
chr1	21516000	21517000	0.2751184408886587
chr1	21517000	21518000	2.808049647596939
chr1	21518000	21519000	3.8442866894991234
chr1	21519000	21520000	0.9793503236396809
chr1	21521000	21522000	3.767533240063954
chr1	21522000	21523000	0.8266734507532667
chr1	21523000	21524000	1.4762757980099654
chr1	21526000	21527000	1.3982103793156915
chr1	21531000	21532000	1.693730137748707
chr1	21532000	21533000	1.1275561380620756
chr1	21533000	21534000	2.7205172309450143
chr1	21534000	21535000	3.1865257316001916
chr1	21535000	21536000	1.7414842936784656
chr1	21538000	21539000	3.4017764382362987
chr1	21540000	21541000	2.87443125129254
chr1	21541000	21542000	0.837418262351
chr1	21542000	21543000	2.7448451414202384
chr1	21543000	21544000	3.256973999309313
chr1	21544000	21545000	1.1967585077101521
chr1	21545000	21546000	3.3647826515773955
chr1	21546000	21547000	1.946587145091015
chr1	21548000	21549000	2.6640660156218354
chr1	21549000	21550000	2.0462616862552587
chr1	21550000	21551000	3.44379966263086
chr1	21553000	21554000	0.7776316641010853
chr1	21556000	21557000	2.767166580045521
chr1	21557000	21558000	2.006690095097584
chr1	21559000	21560000	2.4866121826968848
chr1	21560000	21561000	1.228072711577073
chr1	21562000	21563000	3.65619875744231
chr1	21563000	21564000	2.4674118153302427
chr1	21564000	21565000	5.765049748086038
chr1	21566000	21567000	3.8837627818851663
chr1	21567000	21568000	2.403485976665453
chr1	21568000	21569000	3.135704296952761
chr1	21572000	21573000	3.371035676926452
chr1	21573000	21574000	2.4531784195630624
chr1	21575000	21576000	2.3496585762879727
chr1	21576000	21577000	3.1945789002322282
chr1	21578000	21579000	4.208039873724601
chr1	21581000	21582000	-0.295819382990286
chr1	21582000	21583000	-9.21782698743419
chr1	21583000	21584000	3.228683361943721
chr1	21585000	21586000	4.348960774574863
chr1	21586000	21587000	3.4616243040694945
chr1	21587000	21588000	3.364590649294666
chr1	21588000	21589000	3.405017304076309
chr1	21589000	21590000	1.332100603957698
chr1	21591000	21592000	4.5736231207645215
chr1	21592000	21593000	3.7228418621854162
chr1	21593000	21594000	3.8856561497982574
chr1	21594000	21595000	3.4806937670158624
chr1	21595000	21596000	3.939385993941112
chr1	21603000	21604000	5.985395544152332
chr1	21607000	21608000	0.3016793174373733
chr1	21608000	21609000	3.968168984024035
chr1	21609000	21610000	4.379090313824642
chr1	21610000	21611000	3.5311648119620216
chr1	21611000	21612000	2.6299373923409646
chr1	21612000	21613000	2.9714509522418737
chr1	21613000	21614000	4.729822297907274
chr1	21615000	21616000	4.505847641916759
chr1	21618000	21619000	2.248214223770173
chr1	21619000	21620000	2.9463760483459076
chr1	21621000	21622000	1.1745664507780047
chr1	21622000	21623000	5.698128834741956
chr1	21623000	21624000	2.621204378842847
chr1	21624000	21625000	3.9302825845845413
chr1	21625000	21626000	2.547845289928055
chr1	21626000	21627000	2.755246410908362
chr1	21629000	21630000	2.7898716057385227
chr1	21630000	21631000	1.4719501343003312
chr1	21631000	21632000	3.4481020267175135
chr1	21633000	21634000	3.115195885305088
chr1	21634000	21635000	4.105579477358538
chr1	21635000	21636000	2.1147205795840485
chr1	21639000	21640000	3.357333403684736
chr1	21642000	21643000	3.85670303932623
chr1	21645000	21646000	2.332072311041989
chr1	21646000	21647000	1.6263393905034835
chr1	21647000	21648000	0.7113985740006998
chr1	21648000	21649000	1.8174486414255462
chr1	21649000	21650000	2.838359985904694
chr1	21650000	21651000	2.415071431986518
chr1	21653000	21654000	1.9272772142138261
chr1	21655000	21656000	2.7465465805626037
chr1	21657000	21658000	2.4089708349932146
chr1	21662000	21663000	1.11627512653016
chr1	21663000	21664000	3.4859583210314584
chr1	21664000	21665000	3.177734903669576
chr1	21665000	21666000	2.915578820683087
chr1	21668000	21669000	6.151834771464304
chr1	21669000	21670000	5.6281990085099745
chr1	21673000	21674000	0.4560585830577808
chr1	21674000	21675000	1.7756425453830418
chr1	21675000	21676000	2.2578964446283796
chr1	21676000	21677000	2.458931860978319
chr1	21677000	21678000	1.8642818196670254
chr1	21678000	21679000	2.0518737130085434
chr1	21679000	21680000	1.3634407020662502
chr1	21680000	21681000	0.33982796299032536
chr1	21681000	21682000	1.7679299840178135
chr1	21683000	21684000	-0.09104603891247048
chr1	21684000	21685000	1.135566343678645
chr1	21687000	21688000	-0.12564138594027835
chr1	21690000	21691000	1.3233779837961597
chr1	21692000	21693000	1.216596698441562
chr1	21693000	21694000	0.5233851608605211
chr1	21695000	21696000	2.699982853433029
chr1	21696000	21697000	0.3159253489703744
chr1	21698000	21699000	1.9607782848197908
chr1	21702000	21703000	2.4863370438653267
chr1	21703000	21704000	1.0166738889166853
chr1	21704000	21705000	2.7655217377683305
chr1	21705000	21706000	2.082811178569502
chr1	21706000	21707000	3.150919816226804
chr1	21707000	21708000	1.3482167521324884
chr1	21709000	21710000	0.08590007114260796
chr1	21710000	21711000	3.4816637291793944
chr1	21711000	21712000	0.19766054153571783
chr1	21712000	21713000	0.9947222671693452
chr1	21713000	21714000	1.0837172441455973
chr1	21714000	21715000	-1.1369443654344555
chr1	21715000	21716000	-0.2749943194590809
chr1	21716000	21717000	-0.11826252243033962
chr1	21717000	21718000	1.6247727735474826
chr1	21720000	21721000	1.54727932992543
chr1	21721000	21722000	2.7903556119561044
chr1	21724000	21725000	2.6368239878350437
chr1	21725000	21726000	1.3614050611402757
chr1	21726000	21727000	0.21619311552527598
chr1	21727000	21728000	-0.1434890281813477
chr1	21728000	21729000	2.1349844663729614
chr1	21730000	21731000	1.2357594991900762
chr1	21732000	21733000	0.13106193107098074
chr1	21733000	21734000	-0.10596151088446669
chr1	21734000	21735000	-0.5830441350725529
chr1	21735000	21736000	0.2910157776393233
chr1	21736000	21737000	2.521807728622221
chr1	21737000	21738000	0.6350670103138514
chr1	21741000	21742000	-0.09446668960139941
chr1	21742000	21743000	1.1125060963752502
chr1	21743000	21744000	0.3774955272093791
chr1	21745000	21746000	0.2613040112476596
chr1	21746000	21747000	0.3319229765125524
chr1	21747000	21748000	0.5262000239726539
chr1	21748000	21749000	2.2575828344081232
chr1	21749000	21750000	1.2294422837518884
chr1	21750000	21751000	3.1627626134721005
chr1	21751000	21752000	1.1209317088501325
chr1	21752000	21753000	0.5674096290827672
chr1	21754000	21755000	2.3678750925445278
chr1	21755000	21756000	0.5364798644105827
chr1	21757000	21758000	0.8017855108088994
chr1	21758000	21759000	0.7098244707721231
chr1	21763000	21764000	0.5672567394056601
chr1	21766000	21767000	1.5514793745801727
chr1	21769000	21770000	2.7009251495532793
chr1	21771000	21772000	1.055738260042451
chr1	21775000	21776000	0.34586140412537825
chr1	21779000	21780000	0.33045454938861146
chr1	21781000	21782000	1.2897036560169577
chr1	21784000	21785000	-0.3226774906951348
chr1	21785000	21786000	0.18859318832291067
chr1	21786000	21787000	1.309291203710781
chr1	21787000	21788000	2.349167808400021
chr1	21788000	21789000	0.5192968370266421
chr1	21789000	21790000	1.8959018185232441
chr1	21792000	21793000	0.1994728115138246
chr1	21797000	21798000	0.9988603916523758
chr1	21799000	21800000	0.6513166610801802
chr1	21801000	21802000	0.22912233013238004
chr1	21802000	21803000	1.0445233354662147
chr1	21804000	21805000	0.7431949061318978
chr1	21805000	21806000	1.3877449473005323
chr1	21807000	21808000	-0.3979898360544826
chr1	21808000	21809000	2.5290436121939024
chr1	21810000	21811000	1.5314952585794421
chr1	21813000	21814000	1.8566402064538507
chr1	21815000	21816000	2.8937020453041504
chr1	21816000	21817000	2.572313959928026
chr1	21817000	21818000	2.435952572235152
chr1	21820000	21821000	1.7215840391542423
chr1	21821000	21822000	3.331029644002691
chr1	21824000	21825000	5.871282857088386
chr1	21825000	21826000	1.0559494280019026
chr1	21826000	21827000	2.7507211528403563
chr1	21827000	21828000	1.553194981968697
chr1	21828000	21829000	6.0104922853954665
chr1	21829000	21830000	3.8841821167220316
chr1	21834000	21835000	3.8107165947498545
chr1	21836000	21837000	2.7227264198265853
chr1	21837000	21838000	1.005743527045786
chr1	21839000	21840000	4.506402613327524
chr1	21840000	21841000	2.6214130710171544
chr1	21843000	21844000	2.886475726724025
chr1	21845000	21846000	2.42662381563573
chr1	21847000	21848000	4.083588235160367
chr1	21848000	21849000	4.934275677994012
chr1	21849000	21850000	3.2955642983177307
chr1	21853000	21854000	3.9958388709661667
chr1	21857000	21858000	3.1538878111239135
chr1	21858000	21859000	4.247397094886939
chr1	21859000	21860000	5.282728491057087
chr1	21860000	21861000	2.821297353501281
chr1	21861000	21862000	2.17248672324106
chr1	21864000	21865000	4.779712732780197
chr1	21865000	21866000	5.4055859714729495
chr1	21868000	21869000	2.973952680148184
chr1	21869000	21870000	3.9963369417142074
chr1	21872000	21873000	5.537369102738462
chr1	21883000	21884000	2.2267024130085544
chr1	21885000	21886000	3.6577443089845785
chr1	21886000	21887000	2.4105268194905336
chr1	21887000	21888000	5.0283881305816385
chr1	21889000	21890000	2.1760872526984048
chr1	21890000	21891000	4.120532841216525
chr1	21893000	21894000	4.289251720802814
chr1	21894000	21895000	3.8601246307292025
chr1	21895000	21896000	4.074902257138264
chr1	21896000	21897000	3.146633310460976
chr1	21897000	21898000	3.161357296162097
chr1	21898000	21899000	4.000301541830601
chr1	21899000	21900000	1.3247799681832284
chr1	21900000	21901000	2.9940125472915686
chr1	21901000	21902000	3.5639393652042344
chr1	21902000	21903000	1.9565829228790277
chr1	21903000	21904000	3.778736498656968
chr1	21904000	21905000	4.396721653074615
chr1	21907000	21908000	3.138232880107323
chr1	21908000	21909000	2.624615911260774
chr1	21909000	21910000	1.3508932991169058
chr1	21910000	21911000	1.7887764929515904
chr1	21912000	21913000	2.21217877340573
chr1	21915000	21916000	1.5092251090615314
chr1	21917000	21918000	2.221984157110685
chr1	21920000	21921000	2.5601358460922006
chr1	21921000	21922000	1.3583418749806933
chr1	21922000	21923000	-0.5245550107582847
chr1	21923000	21924000	2.2737839940751097
chr1	21924000	21925000	-0.33271736473323216
chr1	21925000	21926000	0.3120987241073811
chr1	21927000	21928000	0.648921997411674
chr1	21930000	21931000	0.758406615700999
chr1	21932000	21933000	1.254407131555315
chr1	21933000	21934000	2.0223714854461523
chr1	21934000	21935000	0.33762289739104007
chr1	21935000	21936000	0.5918271505151081
chr1	21936000	21937000	2.6529353897932895
chr1	21939000	21940000	1.9660115679373484
chr1	21940000	21941000	3.0542002399310406
chr1	21941000	21942000	2.3613554042494527
chr1	21942000	21943000	1.6260140105880474
chr1	21944000	21945000	-0.4682662399012094
chr1	21948000	21949000	1.4148965842559258
chr1	21949000	21950000	1.4992030767994877
chr1	21950000	21951000	2.952132039355973
chr1	21951000	21952000	3.265500755950966
chr1	21952000	21953000	0.4170581223216602
chr1	21958000	21959000	1.6069912207309491
chr1	21959000	21960000	2.398797442631106
chr1	21961000	21962000	-3.3674201917050066
chr1	21962000	21963000	1.4818841276468395
chr1	21964000	21965000	0.036722941176193825
chr1	21966000	21967000	1.4054474151376581
chr1	21969000	21970000	-0.9204270158223757
chr1	21970000	21971000	1.7723009939989351
chr1	21973000	21974000	-0.008103825956144029
chr1	21976000	21977000	-3.816264503823379
chr1	21977000	21978000	-4.0864621616433
chr1	21982000	21983000	0.20648482079985805
chr1	21984000	21985000	1.411588421960579
chr1	21986000	21987000	-0.7884637195167906
chr1	21998000	21999000	-1.603991235218271
chr1	22001000	22002000	-1.016120025350542
chr1	22002000	22003000	-1.873561286495385
chr1	22003000	22004000	-1.3169003852877041
chr1	22007000	22008000	-0.5370270869330126
chr1	22009000	22010000	1.3325440022236381
chr1	22016000	22017000	-0.1303674198280007
chr1	22017000	22018000	1.3773332238616909
chr1	22019000	22020000	-4.3261835487393006
chr1	22024000	22025000	0.9389172240812697
chr1	22026000	22027000	-0.8917123060678894
chr1	22030000	22031000	0.4904719720653719
chr1	22036000	22037000	1.282182570546447
chr1	22037000	22038000	-0.7326650782752647
chr1	22038000	22039000	0.4779804418788611
chr1	22040000	22041000	0.9895984468184513
chr1	22041000	22042000	1.5476705109755642
chr1	22043000	22044000	0.9401008828079349
chr1	22044000	22045000	1.3088688984939152
chr1	22045000	22046000	0.9924421389732133
chr1	22051000	22052000	0.655102907194018
chr1	22053000	22054000	0.22079690177123562
chr1	22056000	22057000	-0.2738333949017854
chr1	22058000	22059000	0.9809203828369571
chr1	22059000	22060000	0.023048387738240403
chr1	22060000	22061000	0.6859890292596262
chr1	22063000	22064000	0.31063769203379626
chr1	22065000	22066000	-1.4058084082908855
chr1	22066000	22067000	-0.3908673391294207
chr1	22067000	22068000	-0.17594434073951842
chr1	22068000	22069000	0.06498886883657753
chr1	22073000	22074000	-1.4062831736920793
chr1	22074000	22075000	-0.3724158919989377
chr1	22075000	22076000	-0.5928478801675499
chr1	22076000	22077000	1.295491548029385
chr1	22077000	22078000	1.2507417613813687
chr1	22079000	22080000	2.3115083056108334
chr1	22080000	22081000	0.5539075746945595
chr1	22081000	22082000	0.08971964209731549
chr1	22086000	22087000	3.900177832013515
chr1	22087000	22088000	1.071710413314801
chr1	22088000	22089000	0.9795735787149162
chr1	22089000	22090000	1.5778791125214864
chr1	22090000	22091000	0.2575060700731996
chr1	22093000	22094000	-0.24918372475713976
chr1	22095000	22096000	1.0494019836070148
chr1	22098000	22099000	-0.7167166276499025
chr1	22099000	22100000	0.923914428044934
chr1	22101000	22102000	-0.22254699294335276
chr1	22102000	22103000	1.7467047388831585
chr1	22104000	22105000	2.771629908488319
chr1	22105000	22106000	0.033392041029279694
chr1	22106000	22107000	1.3763338152644082
chr1	22107000	22108000	2.173437934254483
chr1	22108000	22109000	0.7537527358320997
chr1	22111000	22112000	0.5681729301196433
chr1	22112000	22113000	0.048136998098656576
chr1	22114000	22115000	4.009441213678196
chr1	22115000	22116000	1.9454092705471489
chr1	22116000	22117000	2.468701768964978
chr1	22118000	22119000	3.635341125691467
chr1	22119000	22120000	2.7844220527256254
chr1	22121000	22122000	1.0152208402577
chr1	22122000	22123000	1.4771762428989066
chr1	22123000	22124000	2.2113348986340586
chr1	22124000	22125000	2.766359852919599
chr1	22125000	22126000	3.470704135959725
chr1	22126000	22127000	2.183203299870886
chr1	22128000	22129000	1.417132521020694
chr1	22134000	22135000	4.080007705061883
chr1	22135000	22136000	3.063736355702647
chr1	22136000	22137000	2.442110720920231
chr1	22137000	22138000	5.282683083954769
chr1	22138000	22139000	2.512540511198505
chr1	22139000	22140000	4.579694212746897
chr1	22140000	22141000	5.945640988314141
chr1	22141000	22142000	3.503859863033717
chr1	22142000	22143000	6.042876570744959
chr1	22144000	22145000	2.0182570653490135
chr1	22146000	22147000	2.1530611635386188
chr1	22147000	22148000	1.8793930870819446
chr1	22148000	22149000	-0.37574116713840827
chr1	22149000	22150000	1.394652755789609
chr1	22150000	22151000	1.3333389118368317
chr1	22151000	22152000	4.488731273551053
chr1	22153000	22154000	5.244738487131119
chr1	22154000	22155000	3.565808306389806
chr1	22157000	22158000	2.571549457365147
chr1	22158000	22159000	1.341957711381073
chr1	22159000	22160000	2.5929073125627347
chr1	22160000	22161000	4.361002465381904
chr1	22161000	22162000	1.1518027426212847
chr1	22163000	22164000	1.8536630299493102
chr1	22166000	22167000	2.6031564447766566
chr1	22169000	22170000	2.0998572968174845
chr1	22170000	22171000	2.8895561993749697
chr1	22171000	22172000	1.3223597285611863
chr1	22173000	22174000	0.9598655263072893
chr1	22174000	22175000	1.538966192438644
chr1	22175000	22176000	1.4086408576318565
chr1	22176000	22177000	1.0393816935294278
chr1	22177000	22178000	1.0050594350838145
chr1	22179000	22180000	1.885873659417827
chr1	22182000	22183000	1.4475011528792525
chr1	22184000	22185000	2.7986871141028913
chr1	22185000	22186000	2.2486607220322754
chr1	22187000	22188000	1.6991882007954189
chr1	22188000	22189000	-0.05533083352600768
chr1	22189000	22190000	2.9979598769943134
chr1	22190000	22191000	0.7039954855333217
chr1	22191000	22192000	0.8311817050744628
chr1	22192000	22193000	1.471275221563062
chr1	22196000	22197000	0.24199258783155536
chr1	22198000	22199000	-0.6819033215995753
chr1	22199000	22200000	2.0929049146953065
chr1	22200000	22201000	0.1602422927312407
chr1	22201000	22202000	0.07230359650424782
chr1	22202000	22203000	0.9310776265212773
chr1	22203000	22204000	1.6994220742012862
chr1	22204000	22205000	0.7105671615562291
chr1	22207000	22208000	2.588057816671073
chr1	22209000	22210000	2.688142839334676
chr1	22210000	22211000	3.1225959822731393
chr1	22211000	22212000	2.722985481694849
chr1	22216000	22217000	2.4992003381082846
chr1	22217000	22218000	-0.11828592514199096
chr1	22218000	22219000	3.444047700862273
chr1	22219000	22220000	1.1842924642988313
chr1	22222000	22223000	1.6831377662197156
chr1	22226000	22227000	1.6193080291570867
chr1	22228000	22229000	1.5947869350113337
chr1	22232000	22233000	-0.85268884456276
chr1	22233000	22234000	2.295772875155961
chr1	22234000	22235000	0.9949171281494207
chr1	22235000	22236000	0.3395956395244324
chr1	22236000	22237000	1.1766935674290178
chr1	22238000	22239000	1.9072340571582314
chr1	22240000	22241000	1.6713266652948537
chr1	22241000	22242000	2.4021708070206764
chr1	22242000	22243000	1.3775009442899384
chr1	22243000	22244000	3.5023290556228237
chr1	22245000	22246000	3.208816809185663
chr1	22246000	22247000	1.262367276715034
chr1	22248000	22249000	2.5911293599807297
chr1	22249000	22250000	2.7326398141731785
chr1	22250000	22251000	0.7553480088732769
chr1	22251000	22252000	0.08192541131296298
chr1	22253000	22254000	1.9932421118801158
chr1	22254000	22255000	1.1499939961097316
chr1	22255000	22256000	1.560648555668664
chr1	22256000	22257000	2.4412949345386865
chr1	22257000	22258000	1.7583809172543592
chr1	22264000	22265000	2.45974216979664
chr1	22265000	22266000	3.775495548089115
chr1	22266000	22267000	2.1412627936988335
chr1	22267000	22268000	1.5520070091342446
chr1	22268000	22269000	2.077001520348659
chr1	22269000	22270000	0.8703846493698548
chr1	22273000	22274000	-1.757941585807659
chr1	22275000	22276000	2.144635912339369
chr1	22276000	22277000	3.213319856530958
chr1	22277000	22278000	0.9544152647617595
chr1	22278000	22279000	1.6770976706248675
chr1	22280000	22281000	1.511545567229641
chr1	22282000	22283000	2.178952273685781
chr1	22283000	22284000	0.05262889683494915
chr1	22284000	22285000	4.080410669767198
chr1	22285000	22286000	2.739093697943222
chr1	22286000	22287000	1.2199434096133468
chr1	22287000	22288000	2.953779724831837
chr1	22288000	22289000	1.7381759187691164
chr1	22289000	22290000	0.7873586714251285
chr1	22290000	22291000	1.5032289512582122
chr1	22292000	22293000	2.4524798792062645
chr1	22293000	22294000	-0.806780472954679
chr1	22294000	22295000	0.1200584993996816
chr1	22295000	22296000	0.6798753857700727
chr1	22296000	22297000	2.7735980690976394
chr1	22297000	22298000	1.3177951214160906
chr1	22298000	22299000	1.266108619622182
chr1	22299000	22300000	-1.1065178836808707
chr1	22300000	22301000	0.7309734879096115
chr1	22302000	22303000	0.37604363149370984
chr1	22303000	22304000	0.5703147376485891
chr1	22304000	22305000	1.7473556828267707
chr1	22305000	22306000	0.3230129767939628
chr1	22306000	22307000	-0.07222477053348483
chr1	22307000	22308000	1.1405907891449734
chr1	22309000	22310000	0.4293769437694352
chr1	22310000	22311000	-0.4265227639381701
chr1	22311000	22312000	2.8580329215141322
chr1	22312000	22313000	1.2490928359290403
chr1	22313000	22314000	2.368925562289135
chr1	22314000	22315000	1.8552125966272877
chr1	22315000	22316000	3.4280708534455577
chr1	22316000	22317000	0.023260819816225638
chr1	22317000	22318000	1.2783478223081592
chr1	22318000	22319000	2.9349286487152018
chr1	22319000	22320000	2.9375538534317673
chr1	22320000	22321000	1.655433077029287
chr1	22321000	22322000	1.3179747112957838
chr1	22322000	22323000	1.4838855734627043
chr1	22323000	22324000	2.204996659105544
chr1	22324000	22325000	2.2994920521789486
chr1	22325000	22326000	2.094182267698267
chr1	22326000	22327000	1.6039546926796242
chr1	22328000	22329000	2.449311864084081
chr1	22329000	22330000	3.332657155372455
chr1	22330000	22331000	2.758943400274487
chr1	22331000	22332000	2.3572423369819284
chr1	22334000	22335000	-0.45329939182355194
chr1	22335000	22336000	0.8196455212904518
chr1	22338000	22339000	-0.26511621375916133
chr1	22339000	22340000	2.02419857454675
chr1	22340000	22341000	1.247808337038292
chr1	22341000	22342000	1.1500095308212326
chr1	22342000	22343000	4.526995874566629
chr1	22343000	22344000	3.001920478854167
chr1	22346000	22347000	2.420006311093643
chr1	22348000	22349000	2.5874790893370125
chr1	22351000	22352000	0.3330691308642897
chr1	22352000	22353000	0.4951710823019413
chr1	22353000	22354000	1.3331769911447435
chr1	22355000	22356000	-0.3041217905033685
chr1	22356000	22357000	2.910142239327527
chr1	22357000	22358000	3.5562320338181173
chr1	22358000	22359000	0.4539803072136992
chr1	22359000	22360000	0.5010972075798311
chr1	22361000	22362000	1.806549408835685
chr1	22362000	22363000	1.5001007477937212
chr1	22363000	22364000	2.3030487803174005
chr1	22364000	22365000	2.92182876440021
chr1	22365000	22366000	2.0520213942332166
chr1	22366000	22367000	0.765688916429478
chr1	22367000	22368000	1.1487299427165556
chr1	22368000	22369000	2.1441704546248808
chr1	22369000	22370000	1.487285375624208
chr1	22371000	22372000	0.669406397780677
chr1	22372000	22373000	1.6519021280077113
chr1	22373000	22374000	1.0972940204752717
chr1	22374000	22375000	2.273608200883577
chr1	22375000	22376000	1.9164112301366047
chr1	22376000	22377000	0.5740145743492984
chr1	22377000	22378000	3.394912959110016
chr1	22378000	22379000	1.6439724128013822
chr1	22380000	22381000	3.9324515463472243
chr1	22382000	22383000	1.1386822277465884
chr1	22383000	22384000	1.4561808570664594
chr1	22384000	22385000	2.0172457333673215
chr1	22385000	22386000	2.1544050158577313
chr1	22386000	22387000	0.04869284959124626
chr1	22387000	22388000	2.510452557883251
chr1	22388000	22389000	2.1149496074911114
chr1	22389000	22390000	2.339623905924957
chr1	22390000	22391000	3.686799902499562
chr1	22391000	22392000	1.8186594465055272
chr1	22393000	22394000	2.965753471506706
chr1	22395000	22396000	2.7704712693780444
chr1	22396000	22397000	-0.7029342349595685
chr1	22397000	22398000	1.782028089855732
chr1	22398000	22399000	1.2253273112135736
chr1	22399000	22400000	1.1149768987260262
chr1	22400000	22401000	2.5257198937759395
chr1	22401000	22402000	3.3734512225526823
chr1	22402000	22403000	2.971161412992541
chr1	22403000	22404000	2.182818347579107
chr1	22404000	22405000	2.2989415504131907
chr1	22405000	22406000	1.3811704369537234
chr1	22407000	22408000	2.14674043624428
chr1	22408000	22409000	1.7944844090120255
chr1	22409000	22410000	2.6302621676873685
chr1	22410000	22411000	-1.5299816917314901
chr1	22412000	22413000	1.0272053161095966
chr1	22413000	22414000	-0.3514852473948252
chr1	22414000	22415000	3.6684033483437153
chr1	22417000	22418000	3.323562598747221
chr1	22418000	22419000	2.761306066342717
chr1	22419000	22420000	1.3970920184179476
chr1	22420000	22421000	2.0984669162577716
chr1	22421000	22422000	1.156921418195542
chr1	22423000	22424000	1.4976287896625433
chr1	22424000	22425000	1.9715128668792437
chr1	22427000	22428000	2.021587467653221
chr1	22428000	22429000	1.387970175500616
chr1	22429000	22430000	-0.20031407615941735
chr1	22434000	22435000	1.767965001202897
chr1	22436000	22437000	2.744371479287907
chr1	22438000	22439000	2.8357673656425124
chr1	22440000	22441000	1.8473493637098963
chr1	22442000	22443000	2.6925790481841085
chr1	22443000	22444000	2.4044634424622804
chr1	22444000	22445000	3.0007043910424978
chr1	22447000	22448000	2.3301169793779546
chr1	22448000	22449000	2.2276932833748537
chr1	22449000	22450000	3.2639698601521947
chr1	22450000	22451000	3.1218067191434544
chr1	22451000	22452000	3.4685146648907486
chr1	22452000	22453000	-1.5147849711262729
chr1	22453000	22454000	1.5696404448967014
chr1	22454000	22455000	0.8813408060036955
chr1	22455000	22456000	1.3294522695286497
chr1	22456000	22457000	1.7888498964969934
chr1	22457000	22458000	1.5925627150175454
chr1	22458000	22459000	0.2873890580026878
chr1	22459000	22460000	0.8746055332209409
chr1	22460000	22461000	0.5605234550266731
chr1	22462000	22463000	1.5598587697716353
chr1	22464000	22465000	0.3980845724529828
chr1	22465000	22466000	2.970985757201923
chr1	22466000	22467000	0.30381204814578566
chr1	22467000	22468000	0.9114314453409568
chr1	22469000	22470000	0.7798036356303916
chr1	22470000	22471000	2.4960393161035084
chr1	22471000	22472000	0.8502748112253437
chr1	22472000	22473000	2.1660152813894515
chr1	22473000	22474000	2.8408344384132334
chr1	22474000	22475000	0.7365315723208509
chr1	22475000	22476000	1.7271395937683731
chr1	22476000	22477000	0.08301307210106025
chr1	22477000	22478000	2.115010766075372
chr1	22478000	22479000	1.8138765604962939
chr1	22479000	22480000	1.6863375343270195
chr1	22480000	22481000	2.049511159000916
chr1	22482000	22483000	3.0366569849731264
chr1	22483000	22484000	1.8526041124618922
chr1	22484000	22485000	1.6786343374474106
chr1	22485000	22486000	2.9577417492024813
chr1	22486000	22487000	1.782338016714789
chr1	22487000	22488000	0.45746786768084613
chr1	22488000	22489000	2.463719854440463
chr1	22489000	22490000	2.631583041493765
chr1	22490000	22491000	1.7636038872355468
chr1	22491000	22492000	2.701515176511884
chr1	22492000	22493000	1.0528541653887202
chr1	22494000	22495000	2.205564868766889
chr1	22495000	22496000	3.1400920052641355
chr1	22496000	22497000	3.054289411767994
chr1	22497000	22498000	2.6711700927586746
chr1	22498000	22499000	2.7193466815585388
chr1	22499000	22500000	2.0024966661514885
chr1	22500000	22501000	1.8885120880926776
chr1	22501000	22502000	2.771192606791601
chr1	22502000	22503000	1.5928983429468702
chr1	22503000	22504000	1.6084138006919046
chr1	22504000	22505000	0.8376918333435069
chr1	22505000	22506000	1.5351175149666316
chr1	22506000	22507000	2.4998156656773745
chr1	22507000	22508000	0.8545549155903278
chr1	22508000	22509000	1.5606131908779728
chr1	22510000	22511000	0.4636691118020012
chr1	22512000	22513000	1.6851157141436865
chr1	22513000	22514000	4.88415602784294
chr1	22514000	22515000	2.172034757348313
chr1	22515000	22516000	1.2039317509423055
chr1	22516000	22517000	2.234542775760039
chr1	22517000	22518000	3.653015684155951
chr1	22518000	22519000	1.1224969767595456
chr1	22519000	22520000	0.6890211266788849
chr1	22521000	22522000	2.621318118426222
chr1	22523000	22524000	3.990217924834804
chr1	22524000	22525000	2.8042753102720552
chr1	22528000	22529000	1.3400508656026335
chr1	22529000	22530000	2.736172077360348
chr1	22530000	22531000	2.2709231052275514
chr1	22531000	22532000	2.3186937388115916
chr1	22532000	22533000	0.9566721399639228
chr1	22533000	22534000	2.820792895167249
chr1	22534000	22535000	0.8592690157412899
chr1	22536000	22537000	3.3338461621140922
chr1	22537000	22538000	3.0497389516244358
chr1	22540000	22541000	2.8883293383107236
chr1	22541000	22542000	3.158930960044849
chr1	22542000	22543000	2.59935818093375
chr1	22543000	22544000	3.3734056277267483
chr1	22544000	22545000	2.1220252383261715
chr1	22545000	22546000	1.8248556358137809
chr1	22549000	22550000	3.2639281818451944
chr1	22550000	22551000	3.241988752888034
chr1	22552000	22553000	3.9509663945590616
chr1	22554000	22555000	3.7838562787263084
chr1	22555000	22556000	2.5454059709409655
chr1	22556000	22557000	4.622046188730099
chr1	22557000	22558000	3.0563757538127265
chr1	22559000	22560000	0.3954789720202242
chr1	22560000	22561000	3.5993324573331376
chr1	22561000	22562000	2.9347975366961547
chr1	22562000	22563000	0.5937321352671254
chr1	22563000	22564000	4.417864483448938
chr1	22565000	22566000	3.7089135647234226
chr1	22566000	22567000	2.789214926582251
chr1	22567000	22568000	4.213413788640619
chr1	22569000	22570000	4.481826604947366
chr1	22571000	22572000	2.5578508941798286
chr1	22572000	22573000	2.412758931049754
chr1	22573000	22574000	3.6579475793233716
chr1	22574000	22575000	1.3050667824812463
chr1	22575000	22576000	2.1056039662245576
chr1	22576000	22577000	4.796046000121053
chr1	22589000	22590000	4.335710503675136
chr1	22590000	22591000	2.3222025218588356
chr1	22591000	22592000	2.0256008792586586
chr1	22595000	22596000	1.9056631653141596
chr1	22596000	22597000	2.9241234339842492
chr1	22597000	22598000	4.641642774510386
chr1	22598000	22599000	5.148923624421517
chr1	22603000	22604000	2.490567956092529
chr1	22604000	22605000	0.4848371956486481
chr1	22605000	22606000	1.781232690762229
chr1	22606000	22607000	-0.44965810339746015
chr1	22607000	22608000	0.797607579028224
chr1	22609000	22610000	0.524304303025545
chr1	22611000	22612000	0.13764817932537274
chr1	22612000	22613000	-0.627352192456736
chr1	22613000	22614000	-0.09392748533198395
chr1	22614000	22615000	0.6561722741628787
chr1	22615000	22616000	1.3257416811533502
chr1	22616000	22617000	2.1562549344178525
chr1	22617000	22618000	0.7323360320108323
chr1	22619000	22620000	0.8459727821273324
chr1	22620000	22621000	3.1900569883817633
chr1	22621000	22622000	1.3151149432352063
chr1	22622000	22623000	1.3239041748406175
chr1	22623000	22624000	0.19237065811382192
chr1	22624000	22625000	2.2400313311089124
chr1	22625000	22626000	0.37596370574868465
chr1	22626000	22627000	1.222546267475129
chr1	22627000	22628000	1.5528682975221608
chr1	22628000	22629000	0.7969487738511815
chr1	22630000	22631000	1.8187579305463724
chr1	22631000	22632000	1.0975568089515835
chr1	22633000	22634000	1.3947058023228867
chr1	22636000	22637000	-0.3512419327545072
chr1	22637000	22638000	4.430441194093406
chr1	22638000	22639000	2.099340618784339
chr1	22639000	22640000	4.622713504483736
chr1	22641000	22642000	3.0352288275168764
chr1	22643000	22644000	2.892277298035217
chr1	22644000	22645000	3.0675039039287033
chr1	22645000	22646000	2.5165657521432827
chr1	22646000	22647000	2.692008344342768
chr1	22648000	22649000	0.7848379582107162
chr1	22652000	22653000	1.9892174310329764
chr1	22653000	22654000	2.8304889922323087
chr1	22654000	22655000	2.361165190907415
chr1	22655000	22656000	2.072965083836469
chr1	22656000	22657000	1.4384980828893408
chr1	22657000	22658000	2.8559613220351583
chr1	22660000	22661000	1.2283237166721463
chr1	22661000	22662000	3.6572988186905486
chr1	22662000	22663000	1.686511567556204
chr1	22663000	22664000	0.42942885077851844
chr1	22664000	22665000	0.5535014999807579
chr1	22665000	22666000	1.081735835172005
chr1	22666000	22667000	2.239553750111157
chr1	22667000	22668000	2.857544649168164
chr1	22668000	22669000	1.101985253711304
chr1	22670000	22671000	1.2902642233022124
chr1	22671000	22672000	2.2841068024690188
chr1	22672000	22673000	-0.19912104831446234
chr1	22673000	22674000	3.0117865034330205
chr1	22674000	22675000	1.3549082408269884
chr1	22675000	22676000	2.2752887463222433
chr1	22676000	22677000	1.8263123811495372
chr1	22677000	22678000	3.5423971362658166
chr1	22680000	22681000	2.524496180949689
chr1	22681000	22682000	3.518933309180286
chr1	22682000	22683000	2.269248406699898
chr1	22683000	22684000	2.513273556591231
chr1	22684000	22685000	4.465687967816197
chr1	22685000	22686000	3.314620717699847
chr1	22687000	22688000	-0.22052266442961851
chr1	22688000	22689000	0.5985442679475578
chr1	22689000	22690000	2.872409518314604
chr1	22691000	22692000	2.302446350122841
chr1	22692000	22693000	3.329285982655774
chr1	22693000	22694000	2.5569434101271633
chr1	22694000	22695000	2.0225330526580523
chr1	22695000	22696000	2.2159344034721955
chr1	22697000	22698000	1.9537440649390827
chr1	22698000	22699000	1.4737450433951622
chr1	22700000	22701000	3.0898500192315077
chr1	22701000	22702000	3.5533776121501983
chr1	22702000	22703000	1.3518191711721654
chr1	22703000	22704000	2.641964252798129
chr1	22704000	22705000	1.1378360473521478
chr1	22705000	22706000	2.9989343671778883
chr1	22706000	22707000	1.878408039822256
chr1	22707000	22708000	3.3722771047237696
chr1	22708000	22709000	1.5505903046964251
chr1	22711000	22712000	3.9489378810825593
chr1	22712000	22713000	2.403398142419148
chr1	22713000	22714000	2.609013736576992
chr1	22714000	22715000	2.132220614321856
chr1	22715000	22716000	2.556198859352897
chr1	22716000	22717000	3.8350107116241006
chr1	22717000	22718000	2.2607746207561195
chr1	22719000	22720000	2.06730534111765
chr1	22721000	22722000	1.3911779619685447
chr1	22724000	22725000	1.45321756542965
chr1	22725000	22726000	1.852378760842057
chr1	22726000	22727000	2.5370069907857764
chr1	22728000	22729000	2.845896560168329
chr1	22729000	22730000	1.1628267136123835
chr1	22730000	22731000	2.543102435093085
chr1	22731000	22732000	2.3968892919195546
chr1	22732000	22733000	3.4164540949326523
chr1	22733000	22734000	4.603675323925563
chr1	22734000	22735000	2.4043294271499396
chr1	22735000	22736000	1.0500088788925248
chr1	22736000	22737000	2.023825339270694
chr1	22737000	22738000	1.9882808244389776
chr1	22738000	22739000	1.9414477264574865
chr1	22739000	22740000	1.0909747814211475
chr1	22743000	22744000	2.0096880583114825
chr1	22745000	22746000	2.291389565036496
chr1	22746000	22747000	2.9172064020467636
chr1	22747000	22748000	1.6943544921249287
chr1	22749000	22750000	2.3205610809060464
chr1	22750000	22751000	1.3114414845790912
chr1	22752000	22753000	3.2307360899655877
chr1	22753000	22754000	2.2272443369590467
chr1	22756000	22757000	2.108092673390552
chr1	22759000	22760000	1.5681832694589388
chr1	22760000	22761000	3.2203210084789657
chr1	22761000	22762000	1.4286513654225284
chr1	22763000	22764000	1.136178544187744
chr1	22764000	22765000	3.0910844632394876
chr1	22765000	22766000	2.533660326536025
chr1	22766000	22767000	2.5243419935593336
chr1	22767000	22768000	1.3341196843580532
chr1	22768000	22769000	2.5981343747288044
chr1	22769000	22770000	1.9829635317266237
chr1	22770000	22771000	3.4466516270102816
chr1	22771000	22772000	2.782105683992811
chr1	22773000	22774000	2.0817622663534476
chr1	22774000	22775000	2.6587238236672373
chr1	22777000	22778000	0.3036436087498511
chr1	22778000	22779000	1.589177847881658
chr1	22779000	22780000	2.1189670290716744
chr1	22780000	22781000	2.0268929791327737
chr1	22781000	22782000	1.59889944314413
chr1	22783000	22784000	2.801834970640589
chr1	22784000	22785000	5.062090401052387
chr1	22786000	22787000	3.0188152504352734
chr1	22787000	22788000	0.9496384437196997
chr1	22789000	22790000	3.204772079254946
chr1	22790000	22791000	4.001575856766179
chr1	22792000	22793000	2.9220580675944143
chr1	22793000	22794000	2.202190573070579
chr1	22794000	22795000	2.9830644302000966
chr1	22796000	22797000	1.8141611571814877
chr1	22797000	22798000	2.309363888460122
chr1	22798000	22799000	2.393989430817424
chr1	22799000	22800000	2.841794329511971
chr1	22801000	22802000	3.285249283006389
chr1	22802000	22803000	1.3808804255977443
chr1	22804000	22805000	2.257351169406304
chr1	22807000	22808000	1.9557355044785283
chr1	22809000	22810000	1.3347965351560587
chr1	22810000	22811000	1.8269998897297268
chr1	22812000	22813000	1.9410679638694595
chr1	22813000	22814000	2.4244950083879426
chr1	22814000	22815000	1.918565405352624
chr1	22816000	22817000	1.5730127074436357
chr1	22817000	22818000	3.8737470290910783
chr1	22818000	22819000	3.578516286628859
chr1	22820000	22821000	0.8640301443433991
chr1	22822000	22823000	1.990862934178529
chr1	22823000	22824000	1.3363117875053268
chr1	22824000	22825000	1.9217619409051054
chr1	22829000	22830000	2.6132328881444153
chr1	22830000	22831000	2.2715239690662328
chr1	22831000	22832000	0.574355405405437
chr1	22832000	22833000	3.0625617129475486
chr1	22833000	22834000	0.6337940461072715
chr1	22834000	22835000	0.9779936846079255
chr1	22837000	22838000	2.399176503882609
chr1	22838000	22839000	2.3973068400553923
chr1	22839000	22840000	0.7765992262206427
chr1	22840000	22841000	1.505622073408068
chr1	22841000	22842000	2.1002816152514483
chr1	22842000	22843000	2.5424365191666163
chr1	22843000	22844000	2.1080957368104905
chr1	22845000	22846000	3.0701057263731792
chr1	22846000	22847000	4.266582806393614
chr1	22847000	22848000	0.8337786042616314
chr1	22848000	22849000	3.045062679896476
chr1	22849000	22850000	1.4443567956764167
chr1	22855000	22856000	3.0975659292847917
chr1	22856000	22857000	2.985696266218277
chr1	22857000	22858000	3.247882141883322
chr1	22858000	22859000	7.717747321305667
chr1	22860000	22861000	4.60349253384918
chr1	22861000	22862000	2.3920907766462856
chr1	22862000	22863000	3.6966705408020677
chr1	22863000	22864000	3.887314910396107
chr1	22865000	22866000	3.454391250226446
chr1	22866000	22867000	1.0278587467368767
chr1	22867000	22868000	3.282383195021592
chr1	22868000	22869000	3.344113679887885
chr1	22869000	22870000	3.154876320621349
chr1	22870000	22871000	2.8309288939129678
chr1	22872000	22873000	1.9558054707428507
chr1	22874000	22875000	2.732590838679931
chr1	22875000	22876000	4.249593619338828
chr1	22876000	22877000	3.066682889102796
chr1	22881000	22882000	2.265670783168386
chr1	22882000	22883000	2.5892938491527953
chr1	22885000	22886000	2.0618060835730527
chr1	22887000	22888000	2.465574951131198
chr1	22888000	22889000	1.846741677257199
chr1	22889000	22890000	2.9768736650399816
chr1	22890000	22891000	2.694134200805974
chr1	22892000	22893000	1.6720573203089009
chr1	22893000	22894000	1.9847144512490635
chr1	22894000	22895000	1.2695382255164556
chr1	22896000	22897000	2.0301290140536667
chr1	22897000	22898000	1.6756940818305797
chr1	22900000	22901000	2.368226694307534
chr1	22901000	22902000	2.588663011637051
chr1	22902000	22903000	1.150257634819621
chr1	22903000	22904000	2.901502409896533
chr1	22904000	22905000	1.6914766470433533
chr1	22905000	22906000	3.236210314066786
chr1	22906000	22907000	4.843923845589939
chr1	22910000	22911000	3.996699127886252
chr1	22911000	22912000	3.6395081510903537
chr1	22912000	22913000	3.372675372123263
chr1	22913000	22914000	4.1392251450882975
chr1	22914000	22915000	3.7120978856132454
chr1	22915000	22916000	3.999757625873578
chr1	22916000	22917000	4.189425767154027
chr1	22917000	22918000	2.707582426845602
chr1	22918000	22919000	4.248244831789021
chr1	22919000	22920000	3.6135895365395125
chr1	22920000	22921000	3.654472448985225
chr1	22921000	22922000	2.9267371606932735
chr1	22922000	22923000	1.9113346411626828
chr1	22923000	22924000	3.984010339423908
chr1	22926000	22927000	1.7855567963757673
chr1	22927000	22928000	2.417851232959922
chr1	22930000	22931000	1.3345172827229395
chr1	22932000	22933000	2.103389091190418
chr1	22935000	22936000	-0.2554340766326243
chr1	22936000	22937000	0.89930090504952
chr1	22937000	22938000	2.872409399206618
chr1	22938000	22939000	0.4534014903748755
chr1	22939000	22940000	1.2609382017356152
chr1	22940000	22941000	0.6398065255220717
chr1	22941000	22942000	1.9976185806443696
chr1	22942000	22943000	1.5307602957604762
chr1	22944000	22945000	3.1012150425079312
chr1	22947000	22948000	1.6372660251517523
chr1	22948000	22949000	1.1803342968148605
chr1	22949000	22950000	2.5545358163623257
chr1	22952000	22953000	1.739833803524051
chr1	22954000	22955000	3.3091131588067886
chr1	22955000	22956000	3.065988526771877
chr1	22958000	22959000	1.8209677122763912
chr1	22961000	22962000	3.197488398365371
chr1	22962000	22963000	1.5481567373708485
chr1	22963000	22964000	3.011283158863745
chr1	22964000	22965000	3.976805976199789
chr1	22965000	22966000	1.5020447754973898
chr1	22966000	22967000	1.5839482474165554
chr1	22967000	22968000	2.380689012986826
chr1	22968000	22969000	1.9254058659553295
chr1	22969000	22970000	2.1499841369734525
chr1	22971000	22972000	1.5242154989795085
chr1	22972000	22973000	3.2382628511044707
chr1	22974000	22975000	1.175656536206398
chr1	22975000	22976000	-0.9468390611462517
chr1	22976000	22977000	1.3358108554901824
chr1	22979000	22980000	1.4002852758499824
chr1	22980000	22981000	-1.2290920764431768
chr1	22982000	22983000	1.7622509206580963
chr1	22983000	22984000	0.09770482281247825
chr1	22984000	22985000	4.095374456126221
chr1	22986000	22987000	2.266948730020114
chr1	22990000	22991000	2.547759371436263
chr1	22991000	22992000	2.0958112629061616
chr1	22993000	22994000	1.5975757233554029
chr1	22994000	22995000	-0.14931776655103712
chr1	22995000	22996000	0.9451837740870507
chr1	22997000	22998000	2.6201175260932192
chr1	22998000	22999000	0.8750259996218938
chr1	22999000	23000000	2.168344564167732
chr1	23000000	23001000	2.6924518363955148
chr1	23001000	23002000	1.1017553282039996
chr1	23003000	23004000	2.770384967018858
chr1	23004000	23005000	0.41903135017942544
chr1	23005000	23006000	2.68659522372959
chr1	23006000	23007000	1.6707111872490645
chr1	23011000	23012000	2.452438063197671
chr1	23013000	23014000	2.6889113773529094
chr1	23016000	23017000	1.8880811446588934
chr1	23018000	23019000	3.032450093912493
chr1	23019000	23020000	2.9220861131222686
chr1	23020000	23021000	1.3643648432105455
chr1	23021000	23022000	1.369919860235507
chr1	23023000	23024000	0.6549312850404273
chr1	23024000	23025000	1.2233928936909217
chr1	23025000	23026000	1.9390418983587416
chr1	23026000	23027000	2.2444720045113344
chr1	23028000	23029000	2.246752090026885
chr1	23029000	23030000	0.12326710823940999
chr1	23030000	23031000	0.9876041905766861
chr1	23031000	23032000	0.9828635828920402
chr1	23032000	23033000	0.740995016971486
chr1	23033000	23034000	2.023609842711096
chr1	23034000	23035000	0.7058250586542615
chr1	23035000	23036000	1.1837800070507563
chr1	23038000	23039000	2.176668901520381
chr1	23039000	23040000	0.1034474136857403
chr1	23040000	23041000	1.5769348664974205
chr1	23043000	23044000	1.1614730524373305
chr1	23044000	23045000	3.2566507650139047
chr1	23045000	23046000	-0.37209786370483217
chr1	23046000	23047000	1.3493187386339744
chr1	23048000	23049000	-0.35108849184878227
chr1	23050000	23051000	2.4294593799783732
chr1	23051000	23052000	1.4400630283292113
chr1	23052000	23053000	0.8344921227993493
chr1	23053000	23054000	1.4462820840771715
chr1	23054000	23055000	2.336673951742496
chr1	23055000	23056000	3.659336373741576
chr1	23058000	23059000	1.5241604642983702
chr1	23059000	23060000	2.5407376531937986
chr1	23060000	23061000	2.1487399937118496
chr1	23061000	23062000	0.6924337046618799
chr1	23062000	23063000	0.8285872730627495
chr1	23064000	23065000	2.354549646148721
chr1	23065000	23066000	2.7205589043960425
chr1	23066000	23067000	2.2890054837238436
chr1	23067000	23068000	3.413272718354016
chr1	23068000	23069000	3.037747106471051
chr1	23069000	23070000	1.3484860904345979
chr1	23071000	23072000	0.5499123116044216
chr1	23072000	23073000	1.7077422975979408
chr1	23073000	23074000	2.6269375975935887
chr1	23074000	23075000	-0.05734684579190968
chr1	23076000	23077000	1.1573149431328782
chr1	23077000	23078000	2.6946824239280596
chr1	23078000	23079000	0.3162522285020624
chr1	23079000	23080000	5.605883322364097
chr1	23080000	23081000	-0.780804331093622
chr1	23084000	23085000	0.19257332756511233
chr1	23085000	23086000	2.039550582359677
chr1	23086000	23087000	2.429630705049192
chr1	23087000	23088000	0.7942460722277123
chr1	23088000	23089000	3.7923139037617126
chr1	23090000	23091000	1.1264418876235982
chr1	23091000	23092000	3.347331939309548
chr1	23092000	23093000	3.0717797112793215
chr1	23093000	23094000	4.242329735286861
chr1	23094000	23095000	4.699585358850251
chr1	23095000	23096000	2.994697463227529
chr1	23097000	23098000	2.847512735206934
chr1	23098000	23099000	2.1939477446696025
chr1	23099000	23100000	1.9014346409944445
chr1	23100000	23101000	1.7886534528389193
chr1	23101000	23102000	1.3578775448306606
chr1	23102000	23103000	2.9836543669078432
chr1	23104000	23105000	0.012009840985109497
chr1	23105000	23106000	1.3446365242122589
chr1	23106000	23107000	2.8091534129339126
chr1	23107000	23108000	0.11776179575410257
chr1	23108000	23109000	1.6829959696560186
chr1	23109000	23110000	0.8004578082645816
chr1	23110000	23111000	2.8380080080935772
chr1	23112000	23113000	3.4828741574679025
chr1	23113000	23114000	1.8573268753210963
chr1	23114000	23115000	1.4110104755206199
chr1	23115000	23116000	1.7267479301903612
chr1	23116000	23117000	2.1707114650590946
chr1	23118000	23119000	-0.04967566296159101
chr1	23120000	23121000	1.896842884427399
chr1	23121000	23122000	0.9511653368863522
chr1	23122000	23123000	1.9494184416503422
chr1	23124000	23125000	1.6615243492392204
chr1	23125000	23126000	2.5093980679272603
chr1	23126000	23127000	0.8549838534092891
chr1	23127000	23128000	3.0545325246200616
chr1	23128000	23129000	3.268626157254993
chr1	23129000	23130000	1.9815056457429137
chr1	23132000	23133000	1.9756026701195022
chr1	23133000	23134000	2.2452885995637177
chr1	23134000	23135000	1.045857342264852
chr1	23135000	23136000	-0.3130936618025204
chr1	23136000	23137000	1.327980813865817
chr1	23137000	23138000	1.9116176230859812
chr1	23140000	23141000	2.191162932638247
chr1	23141000	23142000	1.6494321664933362
chr1	23142000	23143000	2.218836656058684
chr1	23143000	23144000	1.1332608865503249
chr1	23144000	23145000	1.5239410837087852
chr1	23145000	23146000	-0.3873751383220928
chr1	23146000	23147000	1.7012897428361637
chr1	23148000	23149000	2.736534612311446
chr1	23150000	23151000	1.774450804162955
chr1	23151000	23152000	0.008262044970782766
chr1	23152000	23153000	0.8108457710663093
chr1	23153000	23154000	1.598894716921116
chr1	23155000	23156000	0.14966414324903868
chr1	23156000	23157000	1.1691913636170195
chr1	23157000	23158000	2.271670666282821
chr1	23159000	23160000	1.7795752699130367
chr1	23160000	23161000	-0.394987403813254
chr1	23161000	23162000	-0.9979326271019604
chr1	23165000	23166000	0.1802704110279465
chr1	23167000	23168000	2.2627737837493567
chr1	23169000	23170000	2.9517277840395395
chr1	23171000	23172000	2.9246845422084595
chr1	23172000	23173000	2.054511250233793
chr1	23174000	23175000	2.183076877109015
chr1	23175000	23176000	1.0465162355319304
chr1	23177000	23178000	3.1489173761510005
chr1	23178000	23179000	2.792047201578938
chr1	23179000	23180000	2.4686728060465515
chr1	23183000	23184000	3.3537045981672766
chr1	23184000	23185000	-0.48516337224211986
chr1	23185000	23186000	0.14576763301234927
chr1	23187000	23188000	-0.3747337850457746
chr1	23188000	23189000	0.7626000149123742
chr1	23189000	23190000	3.152865665410213
chr1	23190000	23191000	3.3215641963292897
chr1	23193000	23194000	2.935746102696682
chr1	23194000	23195000	1.111370006037054
chr1	23195000	23196000	0.15889033495062835
chr1	23196000	23197000	1.0668081630739883
chr1	23200000	23201000	1.4605900665137097
chr1	23201000	23202000	0.5876551032668882
chr1	23202000	23203000	-0.8463638775338683
chr1	23203000	23204000	1.2538236583984959
chr1	23204000	23205000	0.040877069914328094
chr1	23205000	23206000	0.18109013508975233
chr1	23206000	23207000	1.212517073090997
chr1	23208000	23209000	1.7695211759147076
chr1	23210000	23211000	1.7655307711792634
chr1	23211000	23212000	1.4410024875052563
chr1	23212000	23213000	2.2453053090307877
chr1	23213000	23214000	1.7799982608882667
chr1	23214000	23215000	3.448604491239562
chr1	23215000	23216000	2.2261216971550315
chr1	23217000	23218000	4.598354391370244
chr1	23221000	23222000	0.6963829835998034
chr1	23222000	23223000	1.5419951530360174
chr1	23223000	23224000	0.3657902305357407
chr1	23224000	23225000	1.9740774234898963
chr1	23225000	23226000	0.8405189474776008
chr1	23226000	23227000	1.346662874159857
chr1	23227000	23228000	2.279236578656219
chr1	23229000	23230000	2.3114439854634745
chr1	23232000	23233000	1.863389896674012
chr1	23233000	23234000	1.219242610541404
chr1	23237000	23238000	2.344595078013958
chr1	23238000	23239000	2.603391492779582
chr1	23243000	23244000	3.550579454971219
chr1	23244000	23245000	2.3947930130786195
chr1	23245000	23246000	3.097974801126467
chr1	23246000	23247000	1.0480261664479884
chr1	23248000	23249000	2.75279978043199
chr1	23249000	23250000	0.9386012426845756
chr1	23250000	23251000	1.9305548333418865
chr1	23251000	23252000	-0.18123877382650205
chr1	23252000	23253000	1.2457757408718753
chr1	23254000	23255000	0.6138863152106315
chr1	23255000	23256000	0.8345590702226086
chr1	23260000	23261000	1.1158176115096592
chr1	23261000	23262000	2.4488117229750164
chr1	23262000	23263000	1.6715682305942967
chr1	23263000	23264000	1.3488762109937251
chr1	23265000	23266000	1.7733273417633535
chr1	23266000	23267000	2.336684909291764
chr1	23267000	23268000	2.3385003996840497
chr1	23268000	23269000	1.881580520164479
chr1	23270000	23271000	2.2564624896800383
chr1	23271000	23272000	2.086296662914937
chr1	23272000	23273000	2.6568947487145893
chr1	23274000	23275000	2.4414058175234654
chr1	23275000	23276000	3.184844944929643
chr1	23278000	23279000	-0.0814268737023315
chr1	23279000	23280000	-0.9809221470583186
chr1	23280000	23281000	0.3134522270386778
chr1	23281000	23282000	1.0079215269728374
chr1	23282000	23283000	0.1554542779839868
chr1	23283000	23284000	1.5869036560097947
chr1	23284000	23285000	1.0672775110846309
chr1	23285000	23286000	2.462545496883438
chr1	23286000	23287000	0.6283858229238445
chr1	23287000	23288000	0.350426516898192
chr1	23288000	23289000	2.31250534244256
chr1	23290000	23291000	-0.7710092834347441
chr1	23291000	23292000	0.14014485901670037
chr1	23292000	23293000	-0.4707362008757147
chr1	23295000	23296000	-1.1760964729159733
chr1	23296000	23297000	-0.6151359839932667
chr1	23299000	23300000	-0.05733341749806983
chr1	23301000	23302000	0.5754576264522205
chr1	23302000	23303000	-0.6661713932893327
chr1	23303000	23304000	1.423035132716648
chr1	23304000	23305000	1.4844272340158462
chr1	23305000	23306000	-0.2967810088751884
chr1	23306000	23307000	2.3459487690443748
chr1	23307000	23308000	0.5343693291321144
chr1	23308000	23309000	-0.650226293555721
chr1	23309000	23310000	1.3372298640473754
chr1	23310000	23311000	5.9916577516559215
chr1	23311000	23312000	2.3233354089325107
chr1	23312000	23313000	-0.26010231636192405
chr1	23313000	23314000	2.6719698863151224
chr1	23314000	23315000	0.5567488087754794
chr1	23316000	23317000	-1.5328746942146247
chr1	23317000	23318000	2.4946994090462216
chr1	23318000	23319000	4.18924638494479
chr1	23319000	23320000	1.555906658847126
chr1	23320000	23321000	0.4982216415961139
chr1	23322000	23323000	-0.03533934937112363
chr1	23323000	23324000	0.6356997899497373
chr1	23324000	23325000	0.11372576585210072
chr1	23325000	23326000	0.12797544015179246
chr1	23326000	23327000	0.8859878062451071
chr1	23328000	23329000	0.544165775749575
chr1	23329000	23330000	0.14325812447463027
chr1	23330000	23331000	-2.073086613416932
chr1	23333000	23334000	-0.0385834923900261
chr1	23335000	23336000	-1.7049797610984818
chr1	23337000	23338000	0.0546841402648201
chr1	23338000	23339000	-0.054425980954597476
chr1	23339000	23340000	1.0283624950779942
chr1	23341000	23342000	0.6249052714612189
chr1	23342000	23343000	-0.4074598608225167
chr1	23343000	23344000	-0.02071297367706003
chr1	23344000	23345000	-2.1884836173364794
chr1	23345000	23346000	0.1724250917592345
chr1	23349000	23350000	0.3093319939382313
chr1	23350000	23351000	0.003412588013239415
chr1	23351000	23352000	1.0611941896351615
chr1	23352000	23353000	1.7065618346936497
chr1	23354000	23355000	3.2138278215519818
chr1	23356000	23357000	1.6864490681190936
chr1	23357000	23358000	2.6287327750659992
chr1	23359000	23360000	2.874822946839138
chr1	23360000	23361000	0.02218450394364731
chr1	23361000	23362000	-0.5232371745730363
chr1	23363000	23364000	1.5084555599147187
chr1	23364000	23365000	1.9207607745177693
chr1	23366000	23367000	-0.3813136331916672
chr1	23367000	23368000	-0.13255347902802303
chr1	23369000	23370000	-0.1698026816879134
chr1	23370000	23371000	-1.474994367883543
chr1	23371000	23372000	2.000818624394691
chr1	23372000	23373000	2.0793282997282443
chr1	23373000	23374000	1.3831365328738632
chr1	23385000	23386000	0.7306935506813518
chr1	23389000	23390000	2.4680222232636715
chr1	23390000	23391000	3.287587811144787
chr1	23393000	23394000	2.230476453676874
chr1	23395000	23396000	0.1537478622365828
chr1	23397000	23398000	1.4822994037453274
chr1	23401000	23402000	2.5939211049961157
chr1	23402000	23403000	0.8130643535207169
chr1	23403000	23404000	3.077554262219572
chr1	23404000	23405000	2.4519431612560103
chr1	23405000	23406000	2.7991587194585756
chr1	23406000	23407000	2.789996814451676
chr1	23407000	23408000	2.4476293052420632
chr1	23408000	23409000	-2.9668185572159635
chr1	23409000	23410000	2.5491357882614945
chr1	23410000	23411000	2.587526999893308
chr1	23411000	23412000	1.3748551219961023
chr1	23413000	23414000	1.8817701938389098
chr1	23418000	23419000	2.5212509338928215
chr1	23419000	23420000	1.8860772745174796
chr1	23420000	23421000	1.8688683794022851
chr1	23421000	23422000	0.26969014619989656
chr1	23422000	23423000	2.6335941091903257
chr1	23423000	23424000	3.9362492038500028
chr1	23425000	23426000	0.42257904919966793
chr1	23426000	23427000	1.5726452835699516
chr1	23427000	23428000	1.5818140408660952
chr1	23428000	23429000	2.754561419571874
chr1	23430000	23431000	2.333941825092252
chr1	23431000	23432000	2.96288173008033
chr1	23433000	23434000	2.8561333495152783
chr1	23434000	23435000	1.1409246222230485
chr1	23435000	23436000	1.7887708566641074
chr1	23436000	23437000	4.197595593911354
chr1	23437000	23438000	6.065041212049354
chr1	23438000	23439000	4.939562245676864
chr1	23439000	23440000	2.9165708203995684
chr1	23441000	23442000	3.986946738137999
chr1	23442000	23443000	2.8559040534914995
chr1	23444000	23445000	0.4881495309557599
chr1	23447000	23448000	2.7132342251996318
chr1	23448000	23449000	1.7989989391760979
chr1	23449000	23450000	1.9247743859251982
chr1	23450000	23451000	1.9059938416168896
chr1	23451000	23452000	1.7238078418321483
chr1	23452000	23453000	2.4319985689200405
chr1	23453000	23454000	2.3571690340642926
chr1	23455000	23456000	2.9905220581948764
chr1	23456000	23457000	0.9913766808775181
chr1	23457000	23458000	1.1587193449864455
chr1	23458000	23459000	1.5255708021027226
chr1	23461000	23462000	1.2667578218592022
chr1	23462000	23463000	2.6084031739773073
chr1	23463000	23464000	0.03690140666439797
chr1	23465000	23466000	2.7087220112777444
chr1	23466000	23467000	2.10581689963186
chr1	23469000	23470000	1.008541064961836
chr1	23470000	23471000	2.902428517442966
chr1	23471000	23472000	0.8661215542613824
chr1	23472000	23473000	1.6169251462849756
chr1	23475000	23476000	1.4060894367669532
chr1	23476000	23477000	1.7158672279202436
chr1	23479000	23480000	2.3482242333765564
chr1	23480000	23481000	2.245520295149982
chr1	23481000	23482000	2.6648819795223515
chr1	23482000	23483000	-0.2879108506912168
chr1	23483000	23484000	2.6587821091371047
chr1	23486000	23487000	0.5791965574103767
chr1	23488000	23489000	0.4583416379581889
chr1	23489000	23490000	0.7499596906215882
chr1	23490000	23491000	1.6439387046168752
chr1	23491000	23492000	1.5015169640411417
chr1	23492000	23493000	3.03863948749398
chr1	23496000	23497000	-0.2499134613244688
chr1	23497000	23498000	2.315104783064479
chr1	23502000	23503000	0.6004600026393784
chr1	23505000	23506000	1.2193018689048958
chr1	23506000	23507000	2.6194216651506688
chr1	23508000	23509000	1.6698431297538057
chr1	23509000	23510000	3.4827718597503785
chr1	23510000	23511000	3.008229815931643
chr1	23511000	23512000	2.6955961443022645
chr1	23512000	23513000	1.7632548887133943
chr1	23515000	23516000	2.0484792553733757
chr1	23516000	23517000	1.7100774743737568
chr1	23517000	23518000	0.895164101148528
chr1	23518000	23519000	3.5905425533511592
chr1	23519000	23520000	3.7887637631432556
chr1	23521000	23522000	2.7397128881706654
chr1	23522000	23523000	2.340481731529973
chr1	23523000	23524000	1.9724674073925874
chr1	23524000	23525000	-0.7877342375231237
chr1	23525000	23526000	3.589076025372195
chr1	23526000	23527000	2.225141571876871
chr1	23527000	23528000	2.952980271784534
chr1	23528000	23529000	3.530447099357595
chr1	23529000	23530000	2.7041844446435563
chr1	23530000	23531000	4.394048914685089
chr1	23532000	23533000	0.4418226813698242
chr1	23533000	23534000	1.5175039889200985
chr1	23535000	23536000	0.4485056459845778
chr1	23537000	23538000	3.497298578762968
chr1	23543000	23544000	1.7631778137035128
chr1	23544000	23545000	0.2935876890118464
chr1	23545000	23546000	0.40501870534927653
chr1	23546000	23547000	-0.8241276858562592
chr1	23547000	23548000	1.8350437209353039
chr1	23548000	23549000	-0.648700948860501
chr1	23549000	23550000	-0.9637965823504641
chr1	23551000	23552000	0.018988082560131743
chr1	23552000	23553000	-2.196729360226003
chr1	23554000	23555000	-2.3451565479131413
chr1	23555000	23556000	-6.714380644666046
chr1	23556000	23557000	-5.010637102618417
chr1	23557000	23558000	-4.759692775843667
chr1	23560000	23561000	-1.3248634004160516
chr1	23561000	23562000	-1.1473086088285351
chr1	23563000	23564000	2.5797428511016443
chr1	23565000	23566000	0.5575417617029947
chr1	23566000	23567000	-0.080298192703847
chr1	23567000	23568000	1.2745028595717471
chr1	23569000	23570000	1.0484292819701202
chr1	23570000	23571000	-0.25503197336964534
chr1	23573000	23574000	1.5224858057402855
chr1	23575000	23576000	3.4340597282884833
chr1	23576000	23577000	2.875988925268869
chr1	23578000	23579000	1.9892302248830138
chr1	23580000	23581000	0.8782890521417204
chr1	23583000	23584000	0.31957851132993226
chr1	23587000	23588000	0.5595826503029385
chr1	23588000	23589000	1.6035976428717869
chr1	23589000	23590000	0.2296527068755107
chr1	23590000	23591000	1.7811149556635952
chr1	23591000	23592000	3.5642825879761464
chr1	23592000	23593000	2.720025144282367
chr1	23593000	23594000	2.6769506191900807
chr1	23594000	23595000	2.106675736977723
chr1	23595000	23596000	2.674243666507483
chr1	23597000	23598000	2.81104126480923
chr1	23598000	23599000	3.0314468405614146
chr1	23599000	23600000	2.5210492626924306
chr1	23602000	23603000	2.3587530319001515
chr1	23604000	23605000	2.6348986220770243
chr1	23606000	23607000	2.483154138667936
chr1	23607000	23608000	2.430758943696924
chr1	23608000	23609000	3.5368022988443997
chr1	23609000	23610000	3.0120512009803546
chr1	23610000	23611000	1.7876972627849201
chr1	23612000	23613000	1.7986532222234564
chr1	23613000	23614000	2.778130884480543
chr1	23614000	23615000	2.185283738575431
chr1	23615000	23616000	1.9690415184585655
chr1	23619000	23620000	2.480974913539558
chr1	23620000	23621000	2.2432363250690064
chr1	23624000	23625000	2.203848603543394
chr1	23625000	23626000	1.142479070461715
chr1	23627000	23628000	3.473337475082089
chr1	23632000	23633000	1.1158343408875966
chr1	23634000	23635000	3.672006591301919
chr1	23636000	23637000	4.192429823007007
chr1	23638000	23639000	2.7401592762261737
chr1	23639000	23640000	2.227885716595834
chr1	23640000	23641000	3.383463970358558
chr1	23644000	23645000	0.9427642767799724
chr1	23645000	23646000	0.5382047825205072
chr1	23646000	23647000	0.9088698531784493
chr1	23647000	23648000	1.785329906021325
chr1	23648000	23649000	3.163848353008269
chr1	23650000	23651000	0.4212201726965179
chr1	23651000	23652000	0.7990384040919516
chr1	23654000	23655000	3.5785737737087198
chr1	23655000	23656000	0.8814385130460416
chr1	23656000	23657000	2.4169934101235135
chr1	23657000	23658000	2.443818741921905
chr1	23658000	23659000	0.6922416973999078
chr1	23661000	23662000	1.017594534857595
chr1	23667000	23668000	1.4443530695313433
chr1	23668000	23669000	1.3361957148756167
chr1	23670000	23671000	0.2011977954096542
chr1	23671000	23672000	0.20717657979718304
chr1	23672000	23673000	-0.874620222634884
chr1	23673000	23674000	-0.48499712644132514
chr1	23674000	23675000	-0.7164501574973363
chr1	23677000	23678000	2.6646104090157947
chr1	23679000	23680000	1.9100360198202475
chr1	23680000	23681000	0.4692067055449462
chr1	23682000	23683000	-0.040574423010563736
chr1	23684000	23685000	0.7462433419072302
chr1	23691000	23692000	-0.8249219586033306
chr1	23692000	23693000	-3.6305311015994928
chr1	23693000	23694000	-0.8187291383302562
chr1	23694000	23695000	2.0495800132950195
chr1	23695000	23696000	0.6077530667211385
chr1	23696000	23697000	0.6468396618173091
chr1	23698000	23699000	-0.6334652327112866
chr1	23700000	23701000	0.299714478115322
chr1	23701000	23702000	1.6020577265091667
chr1	23702000	23703000	-0.02458505492693529
chr1	23704000	23705000	2.3601770845122436
chr1	23705000	23706000	0.2325128837982218
chr1	23707000	23708000	0.9209746666575476
chr1	23708000	23709000	0.15693818520154665
chr1	23709000	23710000	2.465583968090173
chr1	23711000	23712000	0.59967111229336
chr1	23715000	23716000	2.208745738541219
chr1	23716000	23717000	2.0952759400508914
chr1	23717000	23718000	2.1626956515581397
chr1	23718000	23719000	2.201526397147884
chr1	23719000	23720000	3.524118028481989
chr1	23727000	23728000	1.594820868122677
chr1	23728000	23729000	2.53100943069633
chr1	23730000	23731000	1.1082736568959357
chr1	23732000	23733000	1.984722952476224
chr1	23734000	23735000	1.1736857078452352
chr1	23736000	23737000	0.6027236050705064
chr1	23738000	23739000	1.7582787359141792
chr1	23742000	23743000	1.6962428545665844
chr1	23743000	23744000	3.8927605291718232
chr1	23744000	23745000	-1.123006683794
chr1	23745000	23746000	1.7456348042231815
chr1	23747000	23748000	1.8538567766870593
chr1	23748000	23749000	2.522182937805596
chr1	23749000	23750000	3.1715383284601155
chr1	23751000	23752000	3.7670977977461875
chr1	23752000	23753000	3.5662922855682897
chr1	23753000	23754000	0.17617519281033575
chr1	23754000	23755000	2.2071919702776137
chr1	23756000	23757000	3.713258239447264
chr1	23757000	23758000	-1.196097546063735
chr1	23759000	23760000	1.3910557435548545
chr1	23760000	23761000	1.4032900596192843
chr1	23761000	23762000	0.12128860088794588
chr1	23764000	23765000	0.9760600861891084
chr1	23771000	23772000	2.623042983872839
chr1	23772000	23773000	2.4133046962186464
chr1	23773000	23774000	3.8025317925986735
chr1	23774000	23775000	2.201232995336288
chr1	23776000	23777000	2.4861326485095185
chr1	23777000	23778000	1.130488673715681
chr1	23779000	23780000	-1.0292864117436467
chr1	23780000	23781000	0.05141477775051146
chr1	23786000	23787000	1.881463468289123
chr1	23787000	23788000	1.9092352581950809
chr1	23790000	23791000	1.4190556973368202
chr1	23791000	23792000	3.9104867662164615
chr1	23793000	23794000	6.030146857867564
chr1	23794000	23795000	5.858327018902004
chr1	23795000	23796000	3.067272313867045
chr1	23796000	23797000	5.202795609374497
chr1	23797000	23798000	3.2427900853989824
chr1	23798000	23799000	4.4571622244915
chr1	23799000	23800000	3.5040786307158136
chr1	23800000	23801000	3.7304828522732776
chr1	23802000	23803000	1.3954689784142438
chr1	23803000	23804000	3.781114478909335
chr1	23806000	23807000	4.008821751049832
chr1	23807000	23808000	2.4362191349521845
chr1	23810000	23811000	1.5076063296289224
chr1	23811000	23812000	3.107031837442159
chr1	23812000	23813000	2.6770291215001225
chr1	23814000	23815000	3.3643428310195578
chr1	23816000	23817000	2.5166636641279396
chr1	23817000	23818000	0.7786573692362662
chr1	23818000	23819000	1.0456660932116684
chr1	23820000	23821000	2.988184705137271
chr1	23821000	23822000	1.9917731353394934
chr1	23822000	23823000	1.4648790894853676
chr1	23824000	23825000	0.40085386367665427
chr1	23827000	23828000	2.355883211028639
chr1	23828000	23829000	1.1990283923645282
chr1	23831000	23832000	0.9974278596220244
chr1	23832000	23833000	1.9026011970087078
chr1	23840000	23841000	0.5515529291959519
chr1	23841000	23842000	1.1887280415026669
chr1	23842000	23843000	1.9930079464997439
chr1	23843000	23844000	1.6556381947675582
chr1	23845000	23846000	2.263348637737652
chr1	23847000	23848000	0.5765069351413864
chr1	23848000	23849000	1.4402737394209029
chr1	23851000	23852000	1.3201604429959555
chr1	23854000	23855000	2.158398151327023
chr1	23855000	23856000	1.0435542268538023
chr1	23856000	23857000	2.3993239839156955
chr1	23858000	23859000	1.091166707138451
chr1	23859000	23860000	1.405503735557224
chr1	23862000	23863000	2.131470082615226
chr1	23863000	23864000	2.2763333157908043
chr1	23865000	23866000	2.0358880815773293
chr1	23866000	23867000	1.2172193230148074
chr1	23867000	23868000	4.920110127008597
chr1	23868000	23869000	3.6430872373958807
chr1	23870000	23871000	0.44134112170275286
chr1	23873000	23874000	0.2702640070015509
chr1	23875000	23876000	2.627419800885038
chr1	23879000	23880000	0.11581004012948895
chr1	23887000	23888000	2.0520253959622816
chr1	23888000	23889000	0.6601183634282629
chr1	23889000	23890000	0.2514802463804023
chr1	23892000	23893000	-0.29114018492647864
chr1	23895000	23896000	-0.07625591507366375
chr1	23901000	23902000	1.0832695595875634
chr1	23903000	23904000	2.5513530572170726
chr1	23905000	23906000	0.5440947376697053
chr1	23911000	23912000	1.4713955147400581
chr1	23912000	23913000	2.6291978446395774
chr1	23913000	23914000	2.1517221167669027
chr1	23919000	23920000	1.102915775211248
chr1	23922000	23923000	2.75647153841622
chr1	23923000	23924000	2.2404786991623515
chr1	23924000	23925000	2.414405448627821
chr1	23925000	23926000	-0.3705712732135997
chr1	23926000	23927000	2.623411581532288
chr1	23927000	23928000	2.511085157215065
chr1	23929000	23930000	2.333384964936648
chr1	23931000	23932000	2.609062800689383
chr1	23933000	23934000	1.9954289112857055
chr1	23936000	23937000	-2.392142499409375
chr1	23937000	23938000	0.6466506313328511
chr1	23944000	23945000	1.5182845857351546
chr1	23945000	23946000	1.6193698698589887
chr1	23946000	23947000	1.1701954570135487
chr1	23948000	23949000	0.9738478356287917
chr1	23949000	23950000	2.475558607771076
chr1	23950000	23951000	3.6162097401903566
chr1	23952000	23953000	1.070081176518227
chr1	23955000	23956000	3.3800948814490575
chr1	23956000	23957000	3.487727383841648
chr1	23957000	23958000	4.144379811822774
chr1	23962000	23963000	-1.8384868464097308
chr1	23963000	23964000	-3.7083758258651596
chr1	23964000	23965000	0.3832278403156509
chr1	23965000	23966000	-1.7232074760292395
chr1	23966000	23967000	-0.3185714912739209
chr1	23968000	23969000	-1.4280093583294842
chr1	23969000	23970000	0.7503534036317758
chr1	23971000	23972000	3.0476001863722058
chr1	23973000	23974000	-0.27675030507955833
chr1	23975000	23976000	1.1891181271333007
chr1	23976000	23977000	-1.0169415243463582
chr1	23977000	23978000	0.5201772929069992
chr1	23978000	23979000	3.4093637939563535
chr1	23982000	23983000	2.8833998541944768
chr1	23984000	23985000	1.6701181963717031
chr1	23985000	23986000	2.2595910487010107
chr1	23988000	23989000	1.0978262996133996
chr1	23989000	23990000	1.8684810428787781
chr1	23996000	23997000	0.06412931669948992
chr1	23997000	23998000	1.5219120593410835
chr1	23999000	24000000	1.2151581228750454
chr1	24000000	24001000	2.102552315482325
chr1	24001000	24002000	0.18797110947439996
chr1	24002000	24003000	0.5319907330095844
chr1	24003000	24004000	0.8511104299517038
chr1	24004000	24005000	1.2833472875262075
chr1	24008000	24009000	0.6980642431202959
chr1	24013000	24014000	3.01778662850954
chr1	24014000	24015000	1.0065417487808817
chr1	24016000	24017000	1.546880117149127
chr1	24019000	24020000	1.1047734012251553
chr1	24020000	24021000	2.1990356799575475
chr1	24021000	24022000	0.7868138443755368
chr1	24022000	24023000	0.08987942887948103
chr1	24023000	24024000	1.1868102680468842
chr1	24024000	24025000	1.5577847117201402
chr1	24026000	24027000	1.9279975217140497
chr1	24027000	24028000	0.5216689180314147
chr1	24034000	24035000	-0.39472550102520293
chr1	24035000	24036000	0.3934346002885242
chr1	24036000	24037000	1.9347342583488183
chr1	24037000	24038000	0.3999383396357626
chr1	24038000	24039000	0.3267624525135004
chr1	24039000	24040000	2.009462856873836
chr1	24042000	24043000	1.5093212247445655
chr1	24043000	24044000	-0.46907296645682506
chr1	24046000	24047000	2.6632396171013406
chr1	24047000	24048000	0.8660220796927143
chr1	24050000	24051000	1.5808497334022897
chr1	24051000	24052000	0.39330022303938234
chr1	24052000	24053000	2.5549284696001493
chr1	24054000	24055000	0.27775006692492976
chr1	24056000	24057000	1.8437288882032894
chr1	24057000	24058000	2.786409004912465
chr1	24058000	24059000	1.3829761727015115
chr1	24060000	24061000	3.7260197443167593
chr1	24061000	24062000	2.540643536814813
chr1	24062000	24063000	1.2739192038982732
chr1	24063000	24064000	4.5394602751105175
chr1	24064000	24065000	2.1757487410406022
chr1	24065000	24066000	0.8411132622015131
chr1	24066000	24067000	1.7826878965693687
chr1	24068000	24069000	0.9461583650177341
chr1	24070000	24071000	-0.17133325236467883
chr1	24071000	24072000	2.054211696708775
chr1	24072000	24073000	2.061361642798598
chr1	24074000	24075000	1.6808833954395646
chr1	24075000	24076000	1.1822964979101083
chr1	24077000	24078000	1.6681036931585413
chr1	24078000	24079000	0.38402935981709047
chr1	24079000	24080000	2.779755896918233
chr1	24080000	24081000	3.9400772389342973
chr1	24081000	24082000	1.3182249323347288
chr1	24082000	24083000	2.9976369730010264
chr1	24083000	24084000	2.2207919043230726
chr1	24084000	24085000	1.3368392927976787
chr1	24086000	24087000	3.421675862677276
chr1	24087000	24088000	4.471268616147481
chr1	24088000	24089000	3.063872996491429
chr1	24089000	24090000	1.398319906670907
chr1	24090000	24091000	2.8412660414756417
chr1	24091000	24092000	1.4988223191495398
chr1	24092000	24093000	2.779531333612008
chr1	24095000	24096000	2.5709832014824214
chr1	24096000	24097000	1.7492988529332867
chr1	24097000	24098000	1.5721103213174805
chr1	24099000	24100000	2.1405135248499505
chr1	24100000	24101000	0.7106446520351334
chr1	24101000	24102000	1.369916992346686
chr1	24102000	24103000	3.3893971847632205
chr1	24103000	24104000	2.4947216337407676
chr1	24104000	24105000	1.7482694525488216
chr1	24106000	24107000	2.3375468164586666
chr1	24110000	24111000	2.2889780613523962
chr1	24111000	24112000	4.707908168999728
chr1	24112000	24113000	2.480234738168304
chr1	24114000	24115000	1.4238388597473086
chr1	24116000	24117000	2.419970144332824
chr1	24117000	24118000	1.0711554057428638
chr1	24118000	24119000	2.379062672315951
chr1	24119000	24120000	2.4583539639733614
chr1	24121000	24122000	1.79909066894613
chr1	24122000	24123000	3.9290738522031603
chr1	24123000	24124000	2.4923545449468594
chr1	24124000	24125000	3.507576173928045
chr1	24125000	24126000	0.37399464862956655
chr1	24126000	24127000	1.207329858551819
chr1	24128000	24129000	1.6463573102810793
chr1	24129000	24130000	0.12276631570956312
chr1	24130000	24131000	3.3115079201583817
chr1	24131000	24132000	-0.9125846578141769
chr1	24134000	24135000	0.47329574892129767
chr1	24135000	24136000	0.9290968434714872
chr1	24136000	24137000	1.0289470576311088
chr1	24137000	24138000	0.8965748527780387
chr1	24138000	24139000	1.3300390256905283
chr1	24139000	24140000	1.7741372407481841
chr1	24140000	24141000	-0.5233283540061155
chr1	24141000	24142000	2.041599857304478
chr1	24142000	24143000	2.5466916956879357
chr1	24143000	24144000	2.1804908422460025
chr1	24147000	24148000	2.0853157877699475
chr1	24149000	24150000	2.0337712760710964
chr1	24152000	24153000	2.4093565559497203
chr1	24156000	24157000	1.1696318813180016
chr1	24157000	24158000	5.113635490018536
chr1	24158000	24159000	2.1624866074659876
chr1	24160000	24161000	2.2248581287736853
chr1	24161000	24162000	0.9931919188589707
chr1	24164000	24165000	1.8590417939396653
chr1	24165000	24166000	1.3250629722051166
chr1	24166000	24167000	0.2729863082385036
chr1	24168000	24169000	1.6448233714720464
chr1	24169000	24170000	1.8555047427304203
chr1	24170000	24171000	1.7965733002314646
chr1	24171000	24172000	1.3200527693936086
chr1	24172000	24173000	1.6089031955988786
chr1	24174000	24175000	2.5983187821855287
chr1	24176000	24177000	1.4845561204452902
chr1	24177000	24178000	1.8520526149353593
chr1	24178000	24179000	3.08585442799197
chr1	24179000	24180000	2.9374822039963813
chr1	24181000	24182000	0.5901852872933153
chr1	24182000	24183000	0.44148076335447767
chr1	24183000	24184000	1.9000485644821505
chr1	24184000	24185000	2.632829942325179
chr1	24185000	24186000	0.7220201915820611
chr1	24186000	24187000	1.3881009386777767
chr1	24187000	24188000	3.978871953353716
chr1	24190000	24191000	-0.38196731764202985
chr1	24191000	24192000	0.615928332469038
chr1	24192000	24193000	2.220217552669097
chr1	24193000	24194000	-1.058606228202308
chr1	24197000	24198000	3.3745727084355464
chr1	24198000	24199000	-0.1496618493855484
chr1	24200000	24201000	4.773964905108616
chr1	24202000	24203000	0.7110309761770358
chr1	24204000	24205000	2.0447733156598185
chr1	24206000	24207000	2.3745798981733284
chr1	24207000	24208000	0.5262388597087555
chr1	24208000	24209000	2.362400798357473
chr1	24210000	24211000	2.8188293142778686
chr1	24213000	24214000	1.5762522421057308
chr1	24214000	24215000	0.7246828735725452
chr1	24215000	24216000	3.4115132160053885
chr1	24216000	24217000	2.86249223630818
chr1	24217000	24218000	1.8474657641257768
chr1	24218000	24219000	-1.4600143441981963
chr1	24220000	24221000	1.9712998808049988
chr1	24221000	24222000	2.9829582315623897
chr1	24222000	24223000	2.8781022926035016
chr1	24223000	24224000	1.6687671675333504
chr1	24224000	24225000	2.5061972049505674
chr1	24225000	24226000	1.373511439036712
chr1	24226000	24227000	-0.2505136656428246
chr1	24227000	24228000	0.12753647448377525
chr1	24228000	24229000	0.9634350653999378
chr1	24230000	24231000	-0.37436092704915513
chr1	24232000	24233000	-0.3262881175932905
chr1	24235000	24236000	0.8024894610777236
chr1	24236000	24237000	3.312875977409357
chr1	24237000	24238000	0.3285671714963386
chr1	24239000	24240000	1.5102674378334324
chr1	24240000	24241000	0.9512507819773443
chr1	24241000	24242000	2.635663440558864
chr1	24243000	24244000	2.291263703562915
chr1	24244000	24245000	1.2082180432699556
chr1	24245000	24246000	-1.4148107631054652
chr1	24246000	24247000	0.5407036657763844
chr1	24250000	24251000	1.3788279893686024
chr1	24251000	24252000	0.10833419956520511
chr1	24252000	24253000	1.2686717083199572
chr1	24253000	24254000	3.5152329138364298
chr1	24254000	24255000	1.589742954048457
chr1	24255000	24256000	-0.5512967953386316
chr1	24256000	24257000	0.21110412282837984
chr1	24257000	24258000	1.0107818189368318
chr1	24258000	24259000	1.725802135243487
chr1	24260000	24261000	-0.24672149041014432
chr1	24261000	24262000	1.177431777097545
chr1	24262000	24263000	0.49722938942935724
chr1	24263000	24264000	2.0564888832782224
chr1	24264000	24265000	0.6461150528657719
chr1	24267000	24268000	2.9332597285065223
chr1	24268000	24269000	1.249789363687706
chr1	24270000	24271000	3.134740535800352
chr1	24273000	24274000	1.3926996103745963
chr1	24274000	24275000	0.7101006123635547
chr1	24275000	24276000	1.2011161644524087
chr1	24276000	24277000	-0.609124450002426
chr1	24277000	24278000	-0.40371367743638553
chr1	24278000	24279000	-0.8808900578509433
chr1	24279000	24280000	-0.3795750519427413
chr1	24281000	24282000	1.7507460510698938
chr1	24282000	24283000	1.8425671724050885
chr1	24283000	24284000	0.7233806218402647
chr1	24284000	24285000	1.0157027170335657
chr1	24285000	24286000	0.5406966574879549
chr1	24286000	24287000	2.4666801051331673
chr1	24289000	24290000	1.115115470940649
chr1	24290000	24291000	0.80355579513482
chr1	24291000	24292000	2.9527226587027577
chr1	24293000	24294000	0.684238330079042
chr1	24294000	24295000	0.4209640998672919
chr1	24295000	24296000	2.0892725479023464
chr1	24296000	24297000	3.016642991026674
chr1	24297000	24298000	4.965813941779937
chr1	24299000	24300000	2.393617811363126
chr1	24300000	24301000	1.2675213297753043
chr1	24301000	24302000	1.0894448573741153
chr1	24302000	24303000	1.5842093321126383
chr1	24303000	24304000	2.227506851873667
chr1	24304000	24305000	3.2665043285571844
chr1	24305000	24306000	3.760838501800752
chr1	24306000	24307000	0.04297731846764613
chr1	24307000	24308000	2.693388196074327
chr1	24308000	24309000	0.5842117220307007
chr1	24309000	24310000	1.5336433709609838
chr1	24310000	24311000	2.5310813961684397
chr1	24311000	24312000	4.350176085534968
chr1	24312000	24313000	3.073691592287475
chr1	24315000	24316000	1.1791909259999591
chr1	24317000	24318000	2.8639080682176434
chr1	24318000	24319000	2.217705430895437
chr1	24319000	24320000	0.9383776522808143
chr1	24320000	24321000	2.0215022514156686
chr1	24321000	24322000	4.000227684361928
chr1	24322000	24323000	4.391999788662847
chr1	24323000	24324000	2.334626740898973
chr1	24324000	24325000	2.6253577682514364
chr1	24325000	24326000	2.0352896112640644
chr1	24327000	24328000	2.5438572403783355
chr1	24328000	24329000	2.3722621928502488
chr1	24329000	24330000	1.4947480668068658
chr1	24330000	24331000	1.390937944981972
chr1	24331000	24332000	2.0977854816749977
chr1	24332000	24333000	2.6579354813909273
chr1	24333000	24334000	1.8610533589589418
chr1	24334000	24335000	4.311553961871543
chr1	24335000	24336000	3.312512915432143
chr1	24336000	24337000	2.7844478293205395
chr1	24337000	24338000	2.7431372121630946
chr1	24338000	24339000	2.7062480565387887
chr1	24339000	24340000	2.4393209643814346
chr1	24340000	24341000	3.7389974238300114
chr1	24341000	24342000	2.7043582893567866
chr1	24342000	24343000	4.849507473245667
chr1	24343000	24344000	2.323481983888304
chr1	24346000	24347000	1.808219164271755
chr1	24347000	24348000	3.5484803543528116
chr1	24348000	24349000	3.0793797752275585
chr1	24349000	24350000	2.7554155850967885
chr1	24350000	24351000	2.8717340775709603
chr1	24351000	24352000	3.4392888533357517
chr1	24352000	24353000	3.833596546010702
chr1	24353000	24354000	2.2295072562852027
chr1	24354000	24355000	3.9257762625805404
chr1	24355000	24356000	3.585426946933194
chr1	24357000	24358000	2.7756466292736874
chr1	24358000	24359000	1.7559803368610123
chr1	24359000	24360000	5.264549104416407
chr1	24360000	24361000	2.8784895603592315
chr1	24361000	24362000	2.4800397492782653
chr1	24362000	24363000	2.0671343093773946
chr1	24363000	24364000	3.398297085591539
chr1	24364000	24365000	0.9435822075836644
chr1	24365000	24366000	0.7615035545536084
chr1	24366000	24367000	1.7269824270157812
chr1	24367000	24368000	1.2998316911357926
chr1	24368000	24369000	3.8963816608306074
chr1	24369000	24370000	1.5627733250663995
chr1	24371000	24372000	1.2150672974190944
chr1	24372000	24373000	2.5001723757277166
chr1	24373000	24374000	1.861951721210186
chr1	24375000	24376000	2.1115934494094404
chr1	24376000	24377000	2.5197411896708948
chr1	24377000	24378000	3.1704077399721613
chr1	24378000	24379000	2.025539268913456
chr1	24379000	24380000	1.4092611033188998
chr1	24380000	24381000	2.6274811849679076
chr1	24381000	24382000	1.0080332715568572
chr1	24383000	24384000	2.2491987693803925
chr1	24384000	24385000	3.7406351444146657
chr1	24385000	24386000	3.1486858392481256
chr1	24387000	24388000	0.3618877148381115
chr1	24388000	24389000	1.9554873004092435
chr1	24389000	24390000	0.20845416415375723
chr1	24390000	24391000	1.3990789505085675
chr1	24391000	24392000	2.6507111519205813
chr1	24392000	24393000	2.4004716392223044
chr1	24393000	24394000	2.4954272967177853
chr1	24394000	24395000	3.5744236518989374
chr1	24396000	24397000	2.8841247610918277
chr1	24397000	24398000	3.592271219626401
chr1	24398000	24399000	2.691193513990221
chr1	24399000	24400000	4.014445878867268
chr1	24400000	24401000	1.980012310326023
chr1	24401000	24402000	3.6981128521838014
chr1	24403000	24404000	1.7792766605261003
chr1	24404000	24405000	2.2079976884777355
chr1	24405000	24406000	2.726492156467244
chr1	24406000	24407000	1.1424475432037873
chr1	24407000	24408000	2.206083472752841
chr1	24408000	24409000	2.7671970483747192
chr1	24409000	24410000	2.258150385950069
chr1	24410000	24411000	1.7081971913361143
chr1	24411000	24412000	-0.4848066250538492
chr1	24412000	24413000	0.7302436213472763
chr1	24415000	24416000	1.8705472144758044
chr1	24416000	24417000	4.824691414933859
chr1	24417000	24418000	3.1463621843493277
chr1	24419000	24420000	3.3751118992158813
chr1	24421000	24422000	0.7847823911977909
chr1	24422000	24423000	1.8737071624757151
chr1	24423000	24424000	1.6089123962408154
chr1	24424000	24425000	1.8479178843298927
chr1	24425000	24426000	1.3059317403855262
chr1	24426000	24427000	3.0449257047622287
chr1	24427000	24428000	0.9090885070962157
chr1	24429000	24430000	2.254536830359786
chr1	24431000	24432000	1.586454392821503
chr1	24432000	24433000	3.09772161336039
chr1	24433000	24434000	2.5827505622509324
chr1	24434000	24435000	2.0745145539113548
chr1	24435000	24436000	1.0823197777049174
chr1	24437000	24438000	1.0662938068634893
chr1	24438000	24439000	1.6723954338123732
chr1	24439000	24440000	2.4629761684546403
chr1	24440000	24441000	2.522505149627268
chr1	24441000	24442000	2.4968387200304325
chr1	24442000	24443000	3.38651183035054
chr1	24443000	24444000	1.261823864870636
chr1	24444000	24445000	3.4908117297842534
chr1	24445000	24446000	1.7097090485888815
chr1	24446000	24447000	2.1128027223218204
chr1	24447000	24448000	3.26993624214164
chr1	24449000	24450000	4.531841621347363
chr1	24450000	24451000	3.9690968133484676
chr1	24451000	24452000	4.470241167972047
chr1	24454000	24455000	4.106958235914356
chr1	24455000	24456000	3.630444077188224
chr1	24456000	24457000	2.9100878778057844
chr1	24457000	24458000	3.1789194380557806
chr1	24458000	24459000	2.839090402849264
chr1	24459000	24460000	2.7927935168969102
chr1	24460000	24461000	1.9569090259248674
chr1	24462000	24463000	3.5346403360964858
chr1	24463000	24464000	3.185850953866366
chr1	24464000	24465000	3.403844356815754
chr1	24465000	24466000	1.5271720456971845
chr1	24466000	24467000	2.2096872095364115
chr1	24467000	24468000	2.588717178605562
chr1	24468000	24469000	1.8290421428660775
chr1	24469000	24470000	3.486555968242164
chr1	24470000	24471000	1.6979070501691562
chr1	24472000	24473000	2.2660198540986003
chr1	24477000	24478000	0.701794715640854
chr1	24481000	24482000	1.3585573668796707
chr1	24483000	24484000	3.137861258108052
chr1	24485000	24486000	2.174538672246507
chr1	24486000	24487000	4.140435523129475
chr1	24488000	24489000	3.505417079337651
chr1	24489000	24490000	2.6553239517945992
chr1	24490000	24491000	-1.2243397940116405
chr1	24491000	24492000	-2.8747778616660686
chr1	24493000	24494000	2.8685494377408793
chr1	24494000	24495000	1.7850009850701394
chr1	24495000	24496000	3.2858147700016347
chr1	24496000	24497000	0.9881338651183009
chr1	24497000	24498000	1.414774302900799
chr1	24498000	24499000	3.422225822174467
chr1	24499000	24500000	0.9141093229349049
chr1	24500000	24501000	1.3107687284769474
chr1	24502000	24503000	3.1025321487765147
chr1	24504000	24505000	3.2308247852032506
chr1	24507000	24508000	2.6010862213005446
chr1	24508000	24509000	2.542223265704519
chr1	24509000	24510000	2.5198753983203748
chr1	24510000	24511000	1.4127606963389423
chr1	24511000	24512000	2.069290675319972
chr1	24512000	24513000	2.7268003983332934
chr1	24513000	24514000	3.1500250873844093
chr1	24514000	24515000	1.4333878489221132
chr1	24515000	24516000	1.3201197597164986
chr1	24516000	24517000	3.9317504272059294
chr1	24517000	24518000	3.2981215931552192
chr1	24518000	24519000	-0.07816821022715854
chr1	24520000	24521000	2.0801161078699617
chr1	24522000	24523000	3.3348272409950503
chr1	24523000	24524000	1.7577557061018887
chr1	24525000	24526000	4.062263627172747
chr1	24526000	24527000	2.394827109976927
chr1	24527000	24528000	2.2291005945588074
chr1	24533000	24534000	1.1518356788311532
chr1	24534000	24535000	2.247178588427549
chr1	24535000	24536000	3.0891878037518197
chr1	24536000	24537000	2.863048592387478
chr1	24537000	24538000	3.2217231184622235
chr1	24538000	24539000	2.4901772805264177
chr1	24539000	24540000	0.7634585182397126
chr1	24540000	24541000	1.1475198526568946
chr1	24541000	24542000	1.9155322413421296
chr1	24542000	24543000	2.183752910094548
chr1	24543000	24544000	3.5476269163413128
chr1	24544000	24545000	1.771304916160511
chr1	24545000	24546000	-0.41178507763856315
chr1	24546000	24547000	3.31123640577562
chr1	24549000	24550000	1.0437189846836454
chr1	24550000	24551000	1.7100122357069907
chr1	24551000	24552000	2.47354544089586
chr1	24554000	24555000	-0.9842246761602157
chr1	24555000	24556000	0.8460325422834556
chr1	24556000	24557000	3.0289442033961835
chr1	24557000	24558000	2.2899820409734466
chr1	24558000	24559000	1.8962878004951287
chr1	24559000	24560000	3.135389174296116
chr1	24563000	24564000	1.830322522362043
chr1	24566000	24567000	2.5546963841796706
chr1	24567000	24568000	2.4115369215955056
chr1	24568000	24569000	2.4810914151064405
chr1	24576000	24577000	4.0390150218673595
chr1	24579000	24580000	2.1834973801845785
chr1	24580000	24581000	3.1776991510226655
chr1	24581000	24582000	2.688219674125974
chr1	24582000	24583000	1.7228180283363281
chr1	24584000	24585000	3.140354651004012
chr1	24585000	24586000	1.7496917554175246
chr1	24587000	24588000	0.8666749690957348
chr1	24588000	24589000	3.0632757447691237
chr1	24589000	24590000	1.465915260644164
chr1	24590000	24591000	2.0801967512528496
chr1	24591000	24592000	2.4935666314039397
chr1	24592000	24593000	0.8073608580324293
chr1	24593000	24594000	1.265557148080146
chr1	24594000	24595000	0.14395083863558755
chr1	24600000	24601000	2.4572576701708178
chr1	24601000	24602000	3.1999402515264928
chr1	24603000	24604000	1.2591852545804114
chr1	24605000	24606000	1.9046695187386762
chr1	24606000	24607000	1.2711856076738524
chr1	24607000	24608000	0.9111928369691509
chr1	24608000	24609000	2.7100093885048597
chr1	24609000	24610000	2.219836401496263
chr1	24610000	24611000	1.3008600784175381
chr1	24611000	24612000	3.431348534517035
chr1	24615000	24616000	0.4499624111869204
chr1	24616000	24617000	0.2822864763284469
chr1	24619000	24620000	2.428518574695955
chr1	24629000	24630000	-0.044823928635322884
chr1	24631000	24632000	0.8200535651034271
chr1	24632000	24633000	2.450239967045192
chr1	24633000	24634000	0.10101402257000114
chr1	24636000	24637000	1.3252176177114352
chr1	24637000	24638000	1.5387181068118305
chr1	24638000	24639000	-0.7011703530217528
chr1	24639000	24640000	1.2683952248618224
chr1	24644000	24645000	-2.2019237028140437
chr1	24645000	24646000	-1.1869831445990107
chr1	24646000	24647000	2.4128308250542805
chr1	24647000	24648000	1.8143846392951406
chr1	24648000	24649000	1.7123649798419613
chr1	24649000	24650000	0.797737572294129
chr1	24650000	24651000	0.9291162908861579
chr1	24651000	24652000	1.9253131303355708
chr1	24653000	24654000	-1.483139295083168
chr1	24654000	24655000	1.0655996206837934
chr1	24655000	24656000	0.9846348244094157
chr1	24656000	24657000	0.6759685966061193
chr1	24657000	24658000	-1.442049359515929
chr1	24658000	24659000	1.3926605994519043
chr1	24659000	24660000	1.010554484074958
chr1	24660000	24661000	-0.4252839757150112
chr1	24661000	24662000	0.8263086049324091
chr1	24662000	24663000	0.4087207781043483
chr1	24666000	24667000	-0.10603717314485857
chr1	24668000	24669000	1.3312264434877288
chr1	24669000	24670000	2.309158731485734
chr1	24670000	24671000	-0.0060478548119497315
chr1	24671000	24672000	1.8325764452164546
chr1	24672000	24673000	2.088461802777985
chr1	24674000	24675000	-1.2270004002293597
chr1	24677000	24678000	1.7772912867920443
chr1	24678000	24679000	1.799823566343323
chr1	24681000	24682000	1.4393717047267818
chr1	24682000	24683000	3.1012691418830536
chr1	24688000	24689000	1.720492666835731
chr1	24691000	24692000	0.2585622440446449
chr1	24692000	24693000	2.341596130145241
chr1	24694000	24695000	1.010170303475095
chr1	24696000	24697000	-7.97973310746703
chr1	24697000	24698000	-3.132108334828139
chr1	24700000	24701000	1.813603027096587
chr1	24702000	24703000	1.279422825433512
chr1	24705000	24706000	-1.9973681965424108
chr1	24706000	24707000	2.375047035491438
chr1	24714000	24715000	1.1915086448056982
chr1	24715000	24716000	1.0166213924345369
chr1	24716000	24717000	-0.059990182033804414
chr1	24717000	24718000	0.2796340583292342
chr1	24718000	24719000	2.131608279391816
chr1	24721000	24722000	0.2806649006172384
chr1	24722000	24723000	-3.269495857681173
chr1	24724000	24725000	-0.5226445574074309
chr1	24725000	24726000	1.9804066474377826
chr1	24726000	24727000	3.625325707996742
chr1	24727000	24728000	0.4069895573776774
chr1	24728000	24729000	2.225378532386759
chr1	24735000	24736000	0.41917673576427
chr1	24739000	24740000	2.8006887519078947
chr1	24741000	24742000	2.4991089795201527
chr1	24742000	24743000	1.2427898764496876
chr1	24743000	24744000	1.102831572222943
chr1	24745000	24746000	3.5484092319569114
chr1	24746000	24747000	-1.1770204877410924
chr1	24749000	24750000	2.923698890179114
chr1	24750000	24751000	0.22128316755313912
chr1	24752000	24753000	0.6117205800760503
chr1	24753000	24754000	-1.913334674209241
chr1	24754000	24755000	1.939676160275807
chr1	24757000	24758000	0.8083184783530291
chr1	24758000	24759000	-0.8484115485477624
chr1	24759000	24760000	0.6180011608578789
chr1	24760000	24761000	-0.08669329894141511
chr1	24761000	24762000	1.357819882676685
chr1	24762000	24763000	-0.34789961464435
chr1	24764000	24765000	2.5448125723812076
chr1	24769000	24770000	1.7419502494383126
chr1	24771000	24772000	0.9785129900446594
chr1	24772000	24773000	2.1252358041222297
chr1	24774000	24775000	2.201718184033019
chr1	24776000	24777000	0.7135944402366817
chr1	24777000	24778000	1.2338614166758552
chr1	24778000	24779000	-2.0347030589369037
chr1	24779000	24780000	1.9395129345706612
chr1	24780000	24781000	1.7540005202981483
chr1	24782000	24783000	0.32877370973513614
chr1	24783000	24784000	1.5324606027400105
chr1	24786000	24787000	-0.07308816063748746
chr1	24788000	24789000	1.3409344708091417
chr1	24789000	24790000	0.5024747784096966
chr1	24790000	24791000	2.2612873174449857
chr1	24791000	24792000	-0.192217909144896
chr1	24792000	24793000	1.9289218192516477
chr1	24795000	24796000	0.8166960109041193
chr1	24796000	24797000	2.2444618808648413
chr1	24798000	24799000	-1.394760033710047
chr1	24801000	24802000	-0.6903494903806139
chr1	24802000	24803000	-0.1013147939913278
chr1	24803000	24804000	0.7660827453362511
chr1	24806000	24807000	1.2775358689007943
chr1	24809000	24810000	0.20337598693178535
chr1	24810000	24811000	-1.2457182376678957
chr1	24811000	24812000	-1.071220190863618
chr1	24812000	24813000	0.6942430599264385
chr1	24814000	24815000	0.877213030053647
chr1	24815000	24816000	1.2188027223965294
chr1	24817000	24818000	0.6664286845818468
chr1	24818000	24819000	0.49055019787140913
chr1	24821000	24822000	1.3709532429831661
chr1	24824000	24825000	2.046033786642928
chr1	24825000	24826000	1.089376117158379
chr1	24826000	24827000	1.6641078425944464
chr1	24829000	24830000	0.8462011077933443
chr1	24830000	24831000	0.3832596407209623
chr1	24831000	24832000	0.793322670099113
chr1	24835000	24836000	1.5749107678790164
chr1	24837000	24838000	1.5847672310630956
chr1	24838000	24839000	1.4405893195885588
chr1	24839000	24840000	1.809667808452506
chr1	24840000	24841000	2.1771060189825127
chr1	24841000	24842000	0.257411362336682
chr1	24842000	24843000	1.82351681296278
chr1	24843000	24844000	1.0778563843185516
chr1	24844000	24845000	2.239441668511428
chr1	24845000	24846000	2.1576544189528932
chr1	24847000	24848000	0.4385953418416419
chr1	24853000	24854000	1.6347085259151604
chr1	24855000	24856000	3.5550471325830415
chr1	24856000	24857000	1.3570703694186537
chr1	24857000	24858000	1.5815094145859327
chr1	24859000	24860000	1.906912722575923
chr1	24861000	24862000	1.448297558645184
chr1	24862000	24863000	2.5942695557002464
chr1	24864000	24865000	1.5431579553238695
chr1	24865000	24866000	2.7884215694969017
chr1	24867000	24868000	3.173311790584849
chr1	24871000	24872000	3.091261034061477
chr1	24872000	24873000	2.9325278812677036
chr1	24873000	24874000	1.2663686069744187
chr1	24874000	24875000	2.584301756006931
chr1	24875000	24876000	2.425279010580972
chr1	24877000	24878000	2.908614782082755
chr1	24878000	24879000	2.396233157438659
chr1	24879000	24880000	2.79370694242059
chr1	24880000	24881000	1.9576303793752128
chr1	24881000	24882000	0.6715074396017795
chr1	24882000	24883000	1.4313804450434968
chr1	24883000	24884000	1.0632956848562762
chr1	24886000	24887000	2.7725084625215612
chr1	24888000	24889000	1.7590263267693944
chr1	24889000	24890000	1.7576606656679294
chr1	24890000	24891000	1.6078200943531866
chr1	24891000	24892000	3.422961409688274
chr1	24892000	24893000	2.211744051099426
chr1	24894000	24895000	1.6583990411385412
chr1	24895000	24896000	1.7312518248473567
chr1	24897000	24898000	3.709341228356743
chr1	24898000	24899000	4.476956037432509
chr1	24899000	24900000	3.2241039067796256
chr1	24900000	24901000	3.255036628597888
chr1	24902000	24903000	9.223485586161367
chr1	24903000	24904000	3.417363333146161
chr1	24904000	24905000	5.706422910406183
chr1	24909000	24910000	3.2358258476116846
chr1	24912000	24913000	3.04207304979064
chr1	24913000	24914000	2.213477094122504
chr1	24914000	24915000	3.6313692932439454
chr1	24915000	24916000	2.341856433249729
chr1	24916000	24917000	4.835327701183538
chr1	24917000	24918000	3.952603332244928
chr1	24918000	24919000	3.7890166879757197
chr1	24919000	24920000	3.14978541399863
chr1	24920000	24921000	3.286552841123872
chr1	24921000	24922000	2.3004253263017365
chr1	24923000	24924000	5.927929252405548
chr1	24924000	24925000	2.5205995646872847
chr1	24925000	24926000	2.058862813393221
chr1	24926000	24927000	3.298290298682354
chr1	24927000	24928000	5.030162857657227
chr1	24930000	24931000	4.054439608406239
chr1	24933000	24934000	2.3393750319750413
chr1	24934000	24935000	2.1186504489839244
chr1	24936000	24937000	2.197686710069229
chr1	24938000	24939000	0.9319167676147595
chr1	24939000	24940000	2.3328797903650154
chr1	24940000	24941000	1.9128621678805653
chr1	24941000	24942000	2.1466595170276945
chr1	24942000	24943000	1.968818969759253
chr1	24943000	24944000	4.55219100876401
chr1	24944000	24945000	3.934711020819703
chr1	24945000	24946000	1.354375548734137
chr1	24947000	24948000	2.868591763807935
chr1	24948000	24949000	1.8814431448684117
chr1	24949000	24950000	2.931910934270878
chr1	24950000	24951000	3.3816825914894175
chr1	24954000	24955000	2.189345953549618
chr1	24955000	24956000	1.4462948602175996
chr1	24956000	24957000	0.9515703203380123
chr1	24960000	24961000	1.5674659101440536
chr1	24961000	24962000	3.3415260369958357
chr1	24962000	24963000	4.4994220747691305
chr1	24963000	24964000	3.9924130670255664
chr1	24964000	24965000	3.5826187036753594
chr1	24965000	24966000	5.419594009434187
chr1	24967000	24968000	1.1359239317195284
chr1	24968000	24969000	1.6298743459951257
chr1	24969000	24970000	4.771859245839997
chr1	24970000	24971000	2.96014037992326
chr1	24971000	24972000	2.7251437374253205
chr1	24972000	24973000	0.6075444397246398
chr1	24974000	24975000	3.222888806510777
chr1	24975000	24976000	1.1582253898585455
chr1	24976000	24977000	1.6215119849419821
chr1	24977000	24978000	0.7769453096574245
chr1	24978000	24979000	0.7501761086298858
chr1	24979000	24980000	0.2933292600640208
chr1	24980000	24981000	1.5287723595481222
chr1	24981000	24982000	3.6623455777909104
chr1	24982000	24983000	1.8168223880420769
chr1	24983000	24984000	2.7683002418690696
chr1	24984000	24985000	2.5594809319103775
chr1	24985000	24986000	0.5379715104342835
chr1	24986000	24987000	1.5268202865785379
chr1	24987000	24988000	1.636489473507287
chr1	24988000	24989000	1.7230576532481843
chr1	24989000	24990000	1.3861459659798991
chr1	24990000	24991000	4.132191405701601
chr1	24991000	24992000	2.6115532934442456
chr1	24992000	24993000	2.148499473475549
chr1	24993000	24994000	2.5672702263833393
chr1	24995000	24996000	1.6095504130677634
chr1	24997000	24998000	2.9614046003287897
chr1	24999000	25000000	1.4611987162442466
chr1	25000000	25001000	2.100710705057813
chr1	25001000	25002000	2.6431731363280986
chr1	25003000	25004000	1.0277860116091257
chr1	25004000	25005000	0.49887925018203844
chr1	25006000	25007000	2.9475805987297647
chr1	25007000	25008000	2.577944135776305
chr1	25008000	25009000	2.0096247075639724
chr1	25009000	25010000	3.687918359760802
chr1	25010000	25011000	1.159455297656695
chr1	25011000	25012000	0.15745645490031998
chr1	25012000	25013000	1.4056347574307873
chr1	25013000	25014000	1.7741476940345038
chr1	25014000	25015000	1.9631056641078173
chr1	25015000	25016000	1.8837574780910884
chr1	25017000	25018000	2.9396793535244123
chr1	25018000	25019000	0.520087257203183
chr1	25023000	25024000	1.5158754744284708
chr1	25024000	25025000	2.9776772735200767
chr1	25025000	25026000	2.6600092190745808
chr1	25026000	25027000	1.3819947119304443
chr1	25028000	25029000	2.168314923002179
chr1	25031000	25032000	1.0921366106448263
chr1	25032000	25033000	3.164665490546671
chr1	25033000	25034000	2.5568926639505185
chr1	25034000	25035000	2.652749985398837
chr1	25035000	25036000	2.610561655519764
chr1	25038000	25039000	1.8656963718973911
chr1	25039000	25040000	1.130669835466732
chr1	25040000	25041000	1.5963824605370487
chr1	25046000	25047000	1.3561680664060416
chr1	25047000	25048000	2.236370137546649
chr1	25048000	25049000	2.255194209325876
chr1	25049000	25050000	-0.09011951047265901
chr1	25050000	25051000	1.1299887648375502
chr1	25052000	25053000	1.7642246470309815
chr1	25053000	25054000	1.4015395311973955
chr1	25055000	25056000	2.900008231992638
chr1	25056000	25057000	3.9285523661891246
chr1	25057000	25058000	0.9806348806067976
chr1	25060000	25061000	0.6394038958550569
chr1	25061000	25062000	1.5352648562448996
chr1	25062000	25063000	2.5288695629448976
chr1	25063000	25064000	2.3299645199086987
chr1	25064000	25065000	-0.07057046901173668
chr1	25067000	25068000	2.4168064115645755
chr1	25068000	25069000	1.8579665096426836
chr1	25069000	25070000	0.5227990353329706
chr1	25070000	25071000	1.3760723289098913
chr1	25073000	25074000	1.2997703981170492
chr1	25074000	25075000	2.645045844396775
chr1	25075000	25076000	0.4630688539954851
chr1	25076000	25077000	0.20978041776345946
chr1	25077000	25078000	0.043245918316476464
chr1	25078000	25079000	1.5901394536918958
chr1	25079000	25080000	0.0972475162409919
chr1	25081000	25082000	2.081379856891361
chr1	25083000	25084000	2.558042577038034
chr1	25084000	25085000	2.4814316515360053
chr1	25085000	25086000	1.7487515770383677
chr1	25086000	25087000	-0.4679858842816285
chr1	25087000	25088000	0.9959031221500321
chr1	25088000	25089000	2.886379198104693
chr1	25089000	25090000	3.2718614478226162
chr1	25091000	25092000	1.111764847317571
chr1	25094000	25095000	2.4767520987985074
chr1	25095000	25096000	2.6230382375973407
chr1	25096000	25097000	1.1687045310634887
chr1	25097000	25098000	1.6832175502134223
chr1	25098000	25099000	1.8805826796916008
chr1	25099000	25100000	2.2693811328585185
chr1	25100000	25101000	1.918728945438639
chr1	25101000	25102000	2.678190582322205
chr1	25102000	25103000	2.595430151664485
chr1	25104000	25105000	1.9513022527240724
chr1	25105000	25106000	2.7850023088427425
chr1	25109000	25110000	2.678068279368999
chr1	25110000	25111000	1.3511566367116103
chr1	25114000	25115000	0.957015481643379
chr1	25115000	25116000	1.739812729607262
chr1	25116000	25117000	1.6752579921965647
chr1	25117000	25118000	3.0742716233627547
chr1	25118000	25119000	-0.1027778290018283
chr1	25120000	25121000	1.2479105983504815
chr1	25122000	25123000	0.8180462414175422
chr1	25123000	25124000	-0.5107666117147072
chr1	25125000	25126000	2.9231508720364405
chr1	25126000	25127000	1.4483790273709178
chr1	25127000	25128000	-0.18948102103911701
chr1	25128000	25129000	0.6678753291791165
chr1	25129000	25130000	2.8075611460230747
chr1	25130000	25131000	2.445849341020777
chr1	25131000	25132000	1.3844734925331195
chr1	25132000	25133000	3.1385114675105696
chr1	25133000	25134000	0.7140515908878281
chr1	25135000	25136000	0.45971989733187213
chr1	25137000	25138000	1.8530157528953746
chr1	25138000	25139000	2.128720754993098
chr1	25139000	25140000	1.961239529337668
chr1	25140000	25141000	1.7016278735319013
chr1	25142000	25143000	2.1670985126309885
chr1	25143000	25144000	0.9248638175397066
chr1	25144000	25145000	3.6024769948538795
chr1	25146000	25147000	-0.09107360180599237
chr1	25149000	25150000	0.35798022662054413
chr1	25150000	25151000	0.19858251458388484
chr1	25151000	25152000	1.22718259248391
chr1	25152000	25153000	1.1502731586462727
chr1	25154000	25155000	0.3962329907953278
chr1	25156000	25157000	1.5975287935675395
chr1	25157000	25158000	0.5019943411726551
chr1	25158000	25159000	1.243613249145602
chr1	25159000	25160000	0.7596937392500761
chr1	25160000	25161000	2.281711933021558
chr1	25161000	25162000	1.2375627532221378
chr1	25162000	25163000	1.310833440341297
chr1	25163000	25164000	1.0073149021278573
chr1	25164000	25165000	1.9372790813066056
chr1	25167000	25168000	2.6810919848601973
chr1	25168000	25169000	3.055982429018835
chr1	25169000	25170000	3.5217013145752967
chr1	25171000	25172000	0.8830930032784067
chr1	25172000	25173000	2.2410975304152823
chr1	25174000	25175000	0.9811329831881134
chr1	25175000	25176000	1.2660672107678423
chr1	25176000	25177000	0.8928151025099161
chr1	25177000	25178000	0.991190136735519
chr1	25178000	25179000	0.4619188134597932
chr1	25179000	25180000	0.9943245211844535
chr1	25181000	25182000	1.4211297279139474
chr1	25182000	25183000	1.799734837064669
chr1	25183000	25184000	1.8813060340301873
chr1	25188000	25189000	2.0375278837577633
chr1	25189000	25190000	1.2411156414964681
chr1	25190000	25191000	1.6094294377101463
chr1	25191000	25192000	2.145033645112844
chr1	25192000	25193000	0.10899151388419961
chr1	25193000	25194000	4.961115198876662
chr1	25194000	25195000	4.26951004004648
chr1	25195000	25196000	1.531075361202091
chr1	25196000	25197000	0.8949261514427234
chr1	25197000	25198000	4.0019178573714305
chr1	25198000	25199000	2.6528371180882093
chr1	25199000	25200000	2.2906137525725643
chr1	25200000	25201000	2.3360797047235895
chr1	25201000	25202000	2.0435400914377335
chr1	25204000	25205000	2.857768776132419
chr1	25205000	25206000	2.8935035459109266
chr1	25206000	25207000	2.159572781667326
chr1	25207000	25208000	1.6908242111996108
chr1	25209000	25210000	1.041355248324991
chr1	25210000	25211000	2.021205832500629
chr1	25211000	25212000	2.2224712938911284
chr1	25212000	25213000	2.015342751691012
chr1	25213000	25214000	-0.4520158147022243
chr1	25216000	25217000	0.6327992017524234
chr1	25217000	25218000	2.1346577074949558
chr1	25218000	25219000	2.3640161546133363
chr1	25219000	25220000	1.7059397520289927
chr1	25220000	25221000	0.8128326445280372
chr1	25221000	25222000	-0.7336666351717985
chr1	25222000	25223000	1.910502881493182
chr1	25223000	25224000	0.7762120668383804
chr1	25224000	25225000	-0.018066107058004707
chr1	25226000	25227000	1.384135306275356
chr1	25227000	25228000	-0.32078154459433966
chr1	25228000	25229000	-0.9012396252831787
chr1	25231000	25232000	-2.9975209109863163
chr1	25232000	25233000	0.4192555890641507
chr1	25233000	25234000	0.1736600963167208
chr1	25234000	25235000	-0.8045826800170806
chr1	25237000	25238000	1.5353835290267244
chr1	25239000	25240000	-1.0506891021503362
chr1	25240000	25241000	-2.2255941899263862
chr1	25242000	25243000	1.2945580902215832
chr1	25243000	25244000	0.26760957183447504
chr1	25244000	25245000	1.4143630824296882
chr1	25245000	25246000	-0.3577706605334777
chr1	25246000	25247000	2.7674807720607615
chr1	25247000	25248000	1.2735100014048166
chr1	25249000	25250000	2.368706257948213
chr1	25250000	25251000	2.3689721651319373
chr1	25253000	25254000	2.665142143582023
chr1	25254000	25255000	1.6037269003651677
chr1	25255000	25256000	1.7549775677763497
chr1	25256000	25257000	2.6166035502249447
chr1	25257000	25258000	0.6841160622225105
chr1	25258000	25259000	-0.1736268367324979
chr1	25260000	25261000	-0.2457634001271525
chr1	25339000	25340000	1.8971340219675517
chr1	25340000	25341000	1.9284150022129476
chr1	25341000	25342000	1.3040275272438724
chr1	25342000	25343000	3.0167467091397593
chr1	25343000	25344000	2.2768701627410093
chr1	25344000	25345000	1.9282769169317848
chr1	25346000	25347000	1.437695825083569
chr1	25347000	25348000	2.991943411548514
chr1	25349000	25350000	1.3679388202909872
chr1	25350000	25351000	1.6860022936031571
chr1	25353000	25354000	1.3379585483277727
chr1	25354000	25355000	2.6119399421372282
chr1	25355000	25356000	2.5497307198890797
chr1	25356000	25357000	3.285273886802834
chr1	25358000	25359000	2.4862086859591828
chr1	25359000	25360000	3.1547145048267438
chr1	25360000	25361000	2.6664051161988938
chr1	25361000	25362000	1.295690832665328
chr1	25372000	25373000	0.7988561254606901
chr1	25373000	25374000	0.7419146570563447
chr1	25377000	25378000	0.9593692848325954
chr1	25378000	25379000	-0.09996277913101077
chr1	25383000	25384000	0.24774502509558263
chr1	25384000	25385000	-0.3329979945607251
chr1	25385000	25386000	2.6197090938172125
chr1	25386000	25387000	-1.9701917710185044
chr1	25389000	25390000	0.7926167919776459
chr1	25390000	25391000	1.3966623391172863
chr1	25391000	25392000	1.4634813148688386
chr1	25393000	25394000	-0.2578620759747274
chr1	25394000	25395000	1.1620928232763839
chr1	25401000	25402000	-1.7899777615761931
chr1	25410000	25411000	0.17767011366101082
chr1	25411000	25412000	-2.075728792424749
chr1	25412000	25413000	1.1733710536725066
chr1	25415000	25416000	0.42895782778037683
chr1	25417000	25418000	0.4761197676911268
chr1	25421000	25422000	0.9916347612860673
chr1	25422000	25423000	2.3898154659305595
chr1	25423000	25424000	1.4806597661693035
chr1	25424000	25425000	0.8260839204279741
chr1	25425000	25426000	1.1801839339083653
chr1	25426000	25427000	1.9266062300567797
chr1	25428000	25429000	1.8074237733156087
chr1	25430000	25431000	0.8511229303769207
chr1	25431000	25432000	2.5711288232615304
chr1	25432000	25433000	0.3528534361406476
chr1	25433000	25434000	0.4824413052701887
chr1	25434000	25435000	1.0917620606184515
chr1	25435000	25436000	0.5080659407570556
chr1	25436000	25437000	1.8409766939312049
chr1	25438000	25439000	1.9096550597734405
chr1	25441000	25442000	-0.4805271195964908
chr1	25442000	25443000	0.3955261209993788
chr1	25443000	25444000	1.8072698209755444
chr1	25446000	25447000	2.959339385509975
chr1	25447000	25448000	0.9284123534300196
chr1	25448000	25449000	1.7377607072733692
chr1	25449000	25450000	0.72955995103623
chr1	25450000	25451000	1.2243856369892232
chr1	25451000	25452000	1.606346525310571
chr1	25455000	25456000	-0.4833064934183933
chr1	25456000	25457000	2.094010442543588
chr1	25457000	25458000	0.20230222974854278
chr1	25458000	25459000	1.992805503850194
chr1	25459000	25460000	0.9828328571377315
chr1	25463000	25464000	0.1254758760141637
chr1	25465000	25466000	0.33187613327215554
chr1	25466000	25467000	1.8082701704063209
chr1	25468000	25469000	1.5546646267810786
chr1	25469000	25470000	2.5114165383788576
chr1	25470000	25471000	1.8531317965653706
chr1	25471000	25472000	-0.022477418643502393
chr1	25472000	25473000	2.8838630421552476
chr1	25473000	25474000	2.523795400919875
chr1	25474000	25475000	0.6650536757585969
chr1	25476000	25477000	3.3688305488414123
chr1	25477000	25478000	1.5251261719013183
chr1	25478000	25479000	1.3260726666731486
chr1	25479000	25480000	0.43546023176129983
chr1	25481000	25482000	1.7638190179259159
chr1	25482000	25483000	0.742821408409575
chr1	25483000	25484000	2.488709889094269
chr1	25484000	25485000	0.5797793323689849
chr1	25485000	25486000	4.338866516880572
chr1	25486000	25487000	1.6802127621019916
chr1	25487000	25488000	3.2381447707163624
chr1	25488000	25489000	3.1677215759424997
chr1	25489000	25490000	2.3670495284700794
chr1	25490000	25491000	0.8027671205593158
chr1	25492000	25493000	2.5715273662194362
chr1	25494000	25495000	1.079540555864913
chr1	25495000	25496000	2.8373214692322817
chr1	25498000	25499000	3.7147478396022526
chr1	25500000	25501000	0.02152777246192988
chr1	25501000	25502000	1.8715333262289782
chr1	25502000	25503000	1.6694777677825172
chr1	25503000	25504000	3.414359212433386
chr1	25505000	25506000	1.232389189488871
chr1	25506000	25507000	2.5592754364152177
chr1	25507000	25508000	2.3356186059723023
chr1	25513000	25514000	2.1738476364489383
chr1	25514000	25515000	4.14284581657258
chr1	25516000	25517000	2.167591666121713
chr1	25517000	25518000	2.878645239068798
chr1	25519000	25520000	1.9498994950277093
chr1	25522000	25523000	1.4050313329787643
chr1	25523000	25524000	3.948556236420175
chr1	25524000	25525000	3.5744467537029556
chr1	25525000	25526000	2.3179105531653605
chr1	25526000	25527000	1.829726454302616
chr1	25527000	25528000	2.8117018463781163
chr1	25528000	25529000	2.033911012689795
chr1	25530000	25531000	3.677666149183526
chr1	25531000	25532000	3.1334587042089517
chr1	25532000	25533000	2.9464283862752216
chr1	25534000	25535000	1.437327859160417
chr1	25536000	25537000	2.305682302223172
chr1	25537000	25538000	3.4747363028494185
chr1	25538000	25539000	3.002331295654464
chr1	25540000	25541000	1.871110024146728
chr1	25541000	25542000	3.5757182907545606
chr1	25542000	25543000	3.9728204955926865
chr1	25543000	25544000	1.059100104397147
chr1	25544000	25545000	4.7538088759451576
chr1	25545000	25546000	2.172482530773413
chr1	25547000	25548000	2.9241938918340598
chr1	25549000	25550000	2.767090555607657
chr1	25550000	25551000	1.9110199875392002
chr1	25551000	25552000	1.4255114370627617
chr1	25552000	25553000	1.0003248497509798
chr1	25554000	25555000	5.353695128647634
chr1	25555000	25556000	4.725538644413501
chr1	25556000	25557000	3.217347696844322
chr1	25557000	25558000	1.9568581071109559
chr1	25558000	25559000	-0.07798937882840497
chr1	25559000	25560000	2.6138759077076545
chr1	25560000	25561000	3.9607312757927295
chr1	25561000	25562000	2.6705709071962986
chr1	25562000	25563000	3.54831087752226
chr1	25563000	25564000	3.322783609207484
chr1	25564000	25565000	1.9411927661937332
chr1	25565000	25566000	1.5354606888261737
chr1	25566000	25567000	2.1065317215587513
chr1	25567000	25568000	2.202990907714983
chr1	25569000	25570000	0.5997414616486525
chr1	25570000	25571000	2.060966824325705
chr1	25571000	25572000	2.37652966371783
chr1	25572000	25573000	3.8964116365786072
chr1	25574000	25575000	2.908776905669526
chr1	25575000	25576000	2.337612527373099
chr1	25578000	25579000	2.5377385236828536
chr1	25579000	25580000	3.526870544538856
chr1	25580000	25581000	0.7970230433042427
chr1	25581000	25582000	2.6897237964251373
chr1	25584000	25585000	3.08096435432163
chr1	25585000	25586000	3.36106054184853
chr1	25586000	25587000	4.254467501773857
chr1	25587000	25588000	3.0904069471999565
chr1	25588000	25589000	2.5487644415155772
chr1	25589000	25590000	3.6172321366141857
chr1	25590000	25591000	2.7807681962065214
chr1	25592000	25593000	0.7114704805047598
chr1	25593000	25594000	-0.2901179947447198
chr1	25594000	25595000	1.3350816345202356
chr1	25595000	25596000	2.9538751111107326
chr1	25596000	25597000	1.7641712370632208
chr1	25597000	25598000	-0.05349038357787657
chr1	25598000	25599000	1.7396667267254655
chr1	25599000	25600000	3.6692595542382245
chr1	25602000	25603000	3.189844511284539
chr1	25605000	25606000	1.8859248194701093
chr1	25606000	25607000	1.6378555825580823
chr1	25607000	25608000	0.5006297935062431
chr1	25609000	25610000	1.5682700139362915
chr1	25610000	25611000	1.646957359351411
chr1	25612000	25613000	3.0235840524834847
chr1	25613000	25614000	3.156230583321504
chr1	25614000	25615000	2.98778796089327
chr1	25615000	25616000	3.040520749214373
chr1	25616000	25617000	5.568122774360447
chr1	25617000	25618000	5.104231044535412
chr1	25618000	25619000	3.2768914819161585
chr1	25619000	25620000	2.5435053106719208
chr1	25620000	25621000	2.9958335089080026
chr1	25621000	25622000	3.1771484529188903
chr1	25622000	25623000	3.491652280828766
chr1	25623000	25624000	1.2147721546787955
chr1	25624000	25625000	1.9330028641613743
chr1	25626000	25627000	1.2178157654705692
chr1	25627000	25628000	1.1281230724978237
chr1	25628000	25629000	1.889978205316495
chr1	25629000	25630000	0.4719673954474355
chr1	25630000	25631000	2.883894738356721
chr1	25631000	25632000	4.210754797520439
chr1	25634000	25635000	4.555758185267995
chr1	25636000	25637000	1.5740311722623348
chr1	25637000	25638000	0.9141426544282653
chr1	25639000	25640000	2.235486161436092
chr1	25640000	25641000	2.5927400045590208
chr1	25641000	25642000	1.33030107006821
chr1	25642000	25643000	3.6447255036705264
chr1	25645000	25646000	3.873288535187968
chr1	25646000	25647000	3.634300154204819
chr1	25647000	25648000	3.9276443855594234
chr1	25648000	25649000	2.425354361802901
chr1	25649000	25650000	3.936569807113634
chr1	25650000	25651000	2.405259748900128
chr1	25651000	25652000	2.793575146649269
chr1	25652000	25653000	2.6235504267820176
chr1	25653000	25654000	2.147094718753307
chr1	25654000	25655000	2.493606961958687
chr1	25655000	25656000	1.647506860807033
chr1	25657000	25658000	3.1333407008095873
chr1	25658000	25659000	1.9949297740196912
chr1	25659000	25660000	3.0236181950937357
chr1	25661000	25662000	1.239120537693545
chr1	25662000	25663000	3.5406930486516366
chr1	25663000	25664000	3.676781883393152
chr1	25664000	25665000	1.6081293628194673
chr1	25666000	25667000	0.938110857913954
chr1	25669000	25670000	2.0685059835661983
chr1	25670000	25671000	0.9231901005086895
chr1	25671000	25672000	2.516125336877652
chr1	25672000	25673000	2.469219429039715
chr1	25673000	25674000	1.8848362686756328
chr1	25674000	25675000	2.722426629626688
chr1	25676000	25677000	1.7535803517131772
chr1	25678000	25679000	1.5363417307762386
chr1	25680000	25681000	2.899414995502199
chr1	25682000	25683000	2.7872448756061194
chr1	25683000	25684000	1.9356666752851057
chr1	25684000	25685000	2.2448256279474594
chr1	25685000	25686000	1.8723904767256638
chr1	25686000	25687000	2.7385201647240986
chr1	25687000	25688000	2.7816025389944046
chr1	25688000	25689000	2.6022715368848655
chr1	25689000	25690000	2.616558360658435
chr1	25691000	25692000	2.6495913120596
chr1	25692000	25693000	1.6553511547953232
chr1	25693000	25694000	1.0773425505390932
chr1	25694000	25695000	2.3292088052321174
chr1	25695000	25696000	2.097806581577083
chr1	25696000	25697000	1.8054449961844872
chr1	25697000	25698000	2.8653113182576684
chr1	25698000	25699000	3.296580289150631
chr1	25699000	25700000	2.194114759560244
chr1	25700000	25701000	2.980515206568718
chr1	25701000	25702000	1.3418358270398794
chr1	25702000	25703000	3.040890222398867
chr1	25703000	25704000	3.032057265644924
chr1	25704000	25705000	1.1552725142132756
chr1	25705000	25706000	1.5328846953413793
chr1	25706000	25707000	2.0348513591852098
chr1	25707000	25708000	3.341877575017042
chr1	25708000	25709000	1.224288541169621
chr1	25709000	25710000	2.459747324983278
chr1	25710000	25711000	1.943507412960317
chr1	25711000	25712000	4.269948479360283
chr1	25712000	25713000	1.3210901326038444
chr1	25713000	25714000	2.222161636882067
chr1	25714000	25715000	1.3007273269871054
chr1	25715000	25716000	3.33302092608552
chr1	25716000	25717000	1.7313739887267738
chr1	25717000	25718000	3.2164067903773725
chr1	25718000	25719000	1.9238351234149509
chr1	25719000	25720000	2.519899458764557
chr1	25720000	25721000	3.0113074883438395
chr1	25721000	25722000	1.6322687624707364
chr1	25722000	25723000	1.1929186247396633
chr1	25723000	25724000	1.4087915157519184
chr1	25724000	25725000	3.6679649961678837
chr1	25725000	25726000	4.776033976928165
chr1	25726000	25727000	2.246749330207036
chr1	25727000	25728000	3.3862458189436193
chr1	25728000	25729000	3.7105852415837868
chr1	25729000	25730000	0.575790571736287
chr1	25730000	25731000	4.349431252235181
chr1	25731000	25732000	2.1430065496189794
chr1	25732000	25733000	2.1705920520796513
chr1	25733000	25734000	1.8612415387302483
chr1	25734000	25735000	0.9495066629507654
chr1	25735000	25736000	4.63715897035223
chr1	25736000	25737000	3.323086871479268
chr1	25737000	25738000	2.3279408228796656
chr1	25738000	25739000	1.0380586153322158
chr1	25739000	25740000	2.95127844086476
chr1	25740000	25741000	2.792022153840447
chr1	25741000	25742000	2.6098937149919377
chr1	25742000	25743000	1.8843324111284365
chr1	25743000	25744000	3.9650474587434448
chr1	25744000	25745000	3.468319455412393
chr1	25745000	25746000	2.690360625778144
chr1	25746000	25747000	4.039101978050582
chr1	25747000	25748000	2.262950675973542
chr1	25748000	25749000	1.3652745752132736
chr1	25750000	25751000	3.0553556954681413
chr1	25752000	25753000	2.2482948751876024
chr1	25753000	25754000	4.905415011001114
chr1	25754000	25755000	3.0544475924376115
chr1	25755000	25756000	2.2630616868488023
chr1	25756000	25757000	3.3727827508762913
chr1	25758000	25759000	2.814286851871817
chr1	25759000	25760000	2.3971839924637504
chr1	25760000	25761000	2.677846954311423
chr1	25764000	25765000	4.364562411696562
chr1	25765000	25766000	3.111589484128466
chr1	25766000	25767000	3.5308543589743775
chr1	25769000	25770000	4.7737414017540996
chr1	25770000	25771000	3.297109702614103
chr1	25771000	25772000	2.896730445407881
chr1	25772000	25773000	3.505489892604388
chr1	25773000	25774000	2.3188187607897754
chr1	25774000	25775000	2.7243112826962563
chr1	25775000	25776000	5.10982337197079
chr1	25776000	25777000	4.332124145511819
chr1	25777000	25778000	3.5506381808447736
chr1	25778000	25779000	5.452239452202403
chr1	25779000	25780000	4.562288357018379
chr1	25780000	25781000	3.237116859110004
chr1	25781000	25782000	2.7414194562095373
chr1	25782000	25783000	4.4323665940914925
chr1	25783000	25784000	2.3390189271564243
chr1	25784000	25785000	2.9648230248413965
chr1	25786000	25787000	4.066244701181018
chr1	25787000	25788000	5.041975904874313
chr1	25789000	25790000	4.347151423133279
chr1	25790000	25791000	1.5207644736065227
chr1	25794000	25795000	3.08596215750499
chr1	25795000	25796000	2.003324447797621
chr1	25796000	25797000	4.182276978944421
chr1	25797000	25798000	2.66463025760207
chr1	25798000	25799000	3.594799163677148
chr1	25801000	25802000	3.058445707410548
chr1	25802000	25803000	1.2503668817567313
chr1	25803000	25804000	1.8482285918205517
chr1	25805000	25806000	3.758713006552341
chr1	25806000	25807000	1.5221068109486606
chr1	25807000	25808000	4.501680095339032
chr1	25808000	25809000	3.571540066856099
chr1	25812000	25813000	2.661028294204335
chr1	25813000	25814000	1.7254774567940159
chr1	25814000	25815000	3.20749460040185
chr1	25815000	25816000	3.44564092940919
chr1	25816000	25817000	2.0552360791462987
chr1	25818000	25819000	1.0318192369111738
chr1	25819000	25820000	1.8495364786913877
chr1	25823000	25824000	3.2165431065539223
chr1	25824000	25825000	3.0105770158958194
chr1	25825000	25826000	2.2124318812446293
chr1	25826000	25827000	4.1099532230195415
chr1	25828000	25829000	-0.4355024948035175
chr1	25829000	25830000	1.809465738805467
chr1	25830000	25831000	0.7271642611193347
chr1	25831000	25832000	0.273270259981989
chr1	25832000	25833000	0.6296563853804348
chr1	25833000	25834000	-0.5872206926439318
chr1	25835000	25836000	2.3173000713406062
chr1	25836000	25837000	2.039057061523844
chr1	25837000	25838000	0.9654949164443443
chr1	25839000	25840000	3.2853806178736664
chr1	25840000	25841000	1.4413580711604357
chr1	25841000	25842000	3.4233676702554274
chr1	25842000	25843000	2.3111951446316503
chr1	25844000	25845000	2.9535246109162463
chr1	25845000	25846000	3.057500135006901
chr1	25847000	25848000	4.172296115709625
chr1	25849000	25850000	2.6124450087275752
chr1	25850000	25851000	3.3998905770651056
chr1	25851000	25852000	2.050199394280405
chr1	25853000	25854000	0.5688072987595715
chr1	25855000	25856000	1.0253986362359853
chr1	25858000	25859000	1.3412675317014626
chr1	25859000	25860000	1.878515696086005
chr1	25860000	25861000	1.652067592781299
chr1	25863000	25864000	6.0704303262963135
chr1	25864000	25865000	1.4412316864005439
chr1	25866000	25867000	3.4735487813262216
chr1	25867000	25868000	1.5056331983566156
chr1	25870000	25871000	1.5425967610630185
chr1	25871000	25872000	2.881201370224577
chr1	25873000	25874000	2.544247009951914
chr1	25874000	25875000	-0.017582547727819923
chr1	25875000	25876000	5.3588992514361475
chr1	25876000	25877000	1.4678367397918146
chr1	25877000	25878000	1.937156005729214
chr1	25879000	25880000	1.4774320419648501
chr1	25880000	25881000	2.328727809066847
chr1	25881000	25882000	4.010699197527232
chr1	25882000	25883000	3.3644830240363954
chr1	25883000	25884000	1.1195625083542002
chr1	25885000	25886000	2.720176148973588
chr1	25887000	25888000	2.0691876849058577
chr1	25888000	25889000	2.9227049867727093
chr1	25889000	25890000	2.225732221063663
chr1	25890000	25891000	1.064714403211513
chr1	25891000	25892000	2.1049296841542517
chr1	25892000	25893000	2.285600642489304
chr1	25893000	25894000	3.3096783969393813
chr1	25894000	25895000	0.8844838053728752
chr1	25895000	25896000	3.173386457935704
chr1	25896000	25897000	0.794005974187984
chr1	25898000	25899000	1.7891751187957434
chr1	25899000	25900000	2.2067663220120095
chr1	25900000	25901000	0.01870157518812255
chr1	25902000	25903000	1.7463036222579538
chr1	25903000	25904000	3.5562041108254228
chr1	25904000	25905000	2.060642622684801
chr1	25905000	25906000	2.2826790983671588
chr1	25906000	25907000	4.453021768632612
chr1	25907000	25908000	2.389967127221399
chr1	25908000	25909000	2.2716285699419174
chr1	25910000	25911000	2.4757580650159348
chr1	25911000	25912000	3.4251284629342353
chr1	25912000	25913000	3.0050312038986724
chr1	25913000	25914000	3.2516365367336406
chr1	25914000	25915000	0.6300903623826773
chr1	25915000	25916000	-0.00800546183368904
chr1	25916000	25917000	0.16427561449626393
chr1	25920000	25921000	3.7817489706351184
chr1	25921000	25922000	2.147459908043863
chr1	25922000	25923000	2.543844137471945
chr1	25923000	25924000	1.8081979038466216
chr1	25926000	25927000	2.423166684437481
chr1	25928000	25929000	2.2603898678587333
chr1	25929000	25930000	1.1674651933115192
chr1	25930000	25931000	-0.023334991680453415
chr1	25931000	25932000	1.57678715022363
chr1	25932000	25933000	1.2753081222341933
chr1	25933000	25934000	0.7385578107977699
chr1	25934000	25935000	0.5366891460440452
chr1	25935000	25936000	1.6340172700822018
chr1	25936000	25937000	2.329970529679683
chr1	25937000	25938000	1.9008211832147435
chr1	25939000	25940000	2.103648164750234
chr1	25941000	25942000	0.38586808837340314
chr1	25943000	25944000	1.47359133407818
chr1	25945000	25946000	0.8113605117691691
chr1	25949000	25950000	1.8791621848594195
chr1	25950000	25951000	-0.0831202256016387
chr1	25951000	25952000	0.23918765089481986
chr1	25952000	25953000	0.4050416314039901
chr1	25956000	25957000	2.068144892989888
chr1	25957000	25958000	2.001012013222646
chr1	25958000	25959000	1.1317524781380939
chr1	25959000	25960000	1.0718136184956943
chr1	25960000	25961000	1.2302002512275234
chr1	25961000	25962000	2.06914885543472
chr1	25962000	25963000	1.2560014906411787
chr1	25963000	25964000	-1.7798105276187481
chr1	25964000	25965000	0.8682601012514425
chr1	25968000	25969000	2.0723675626983495
chr1	25969000	25970000	2.87074892421515
chr1	25970000	25971000	2.9725462164426455
chr1	25971000	25972000	0.9892645514533657
chr1	25972000	25973000	1.6017483275463722
chr1	25973000	25974000	2.851103619125424
chr1	25974000	25975000	1.7735335304090547
chr1	25975000	25976000	2.462085152495323
chr1	25976000	25977000	1.4569429617851408
chr1	25978000	25979000	1.499673126775711
chr1	25980000	25981000	0.696834428049271
chr1	25982000	25983000	0.5872802868007786
chr1	25983000	25984000	0.3038668014092951
chr1	25985000	25986000	1.827779573147106
chr1	25986000	25987000	3.400236702595042
chr1	25987000	25988000	2.341607095739962
chr1	25989000	25990000	1.1243364608430158
chr1	25990000	25991000	3.0166775387433375
chr1	25992000	25993000	1.0864503773400462
chr1	25993000	25994000	3.0536882120381383
chr1	25994000	25995000	0.8256411683840799
chr1	25995000	25996000	1.824546955528412
chr1	25996000	25997000	0.9353330951532537
chr1	25997000	25998000	0.08329454952239099
chr1	25998000	25999000	2.524207113189704
chr1	26001000	26002000	2.744113918483177
chr1	26003000	26004000	0.30749105323637177
chr1	26006000	26007000	3.657247201443774
chr1	26010000	26011000	3.668810442824037
chr1	26014000	26015000	0.05282190999144115
chr1	26015000	26016000	-0.030730051884919094
chr1	26016000	26017000	2.7876730800966185
chr1	26018000	26019000	4.468956924559224
chr1	26020000	26021000	4.523188222432887
chr1	26021000	26022000	2.770868561304472
chr1	26023000	26024000	3.5068274353500057
chr1	26024000	26025000	2.0644099710162616
chr1	26025000	26026000	5.291201357675162
chr1	26028000	26029000	3.220132754384801
chr1	26029000	26030000	2.247128216255737
chr1	26033000	26034000	5.081062640219559
chr1	26034000	26035000	4.617355869070683
chr1	26035000	26036000	5.344714899790634
chr1	26036000	26037000	5.224818807975342
chr1	26039000	26040000	4.320564052860242
chr1	26040000	26041000	3.5847201345184954
chr1	26041000	26042000	3.1060954590551306
chr1	26043000	26044000	1.8564970647000314
chr1	26044000	26045000	0.6739361496217909
chr1	26046000	26047000	4.4190469885261345
chr1	26047000	26048000	-0.8778189888848751
chr1	26048000	26049000	1.262617062972873
chr1	26049000	26050000	1.9656717979182252
chr1	26051000	26052000	1.481701125647311
chr1	26052000	26053000	0.4974950214343869
chr1	26055000	26056000	1.831663235683882
chr1	26056000	26057000	1.268404726724089
chr1	26057000	26058000	-0.24750799613749047
chr1	26058000	26059000	1.5913526612429587
chr1	26060000	26061000	0.6665405641499165
chr1	26061000	26062000	0.7642333404182607
chr1	26062000	26063000	-0.8806484952787355
chr1	26063000	26064000	-0.5258908795677675
chr1	26064000	26065000	0.8848774328698418
chr1	26065000	26066000	-1.0664864278260884
chr1	26066000	26067000	2.2859109117869285
chr1	26067000	26068000	2.1007496478933403
chr1	26068000	26069000	2.022925438155474
chr1	26070000	26071000	1.8607451866318057
chr1	26072000	26073000	1.9139736172549584
chr1	26074000	26075000	0.9495754937700366
chr1	26075000	26076000	2.169783652657009
chr1	26076000	26077000	0.6012092022476061
chr1	26078000	26079000	0.8410678569799297
chr1	26079000	26080000	0.649557286055197
chr1	26080000	26081000	2.3271044751544787
chr1	26081000	26082000	1.7899471495565593
chr1	26083000	26084000	1.8306732358518052
chr1	26084000	26085000	2.5861675734448406
chr1	26085000	26086000	0.9918553142590795
chr1	26086000	26087000	1.3276904535006357
chr1	26089000	26090000	0.4781335747864892
chr1	26092000	26093000	2.868182044617184
chr1	26093000	26094000	2.4383715045409633
chr1	26094000	26095000	2.5649613897666588
chr1	26095000	26096000	3.6712834534813665
chr1	26096000	26097000	1.3573743983099809
chr1	26098000	26099000	3.738228714471278
chr1	26100000	26101000	0.16751119349437166
chr1	26102000	26103000	0.49398516515190155
chr1	26104000	26105000	0.24343729288979465
chr1	26108000	26109000	1.661712939201028
chr1	26110000	26111000	-0.2121891103592548
chr1	26111000	26112000	4.009159657640139
chr1	26112000	26113000	3.263265616357013
chr1	26113000	26114000	-0.2151327464452522
chr1	26114000	26115000	4.848169336313179
chr1	26115000	26116000	2.5463001619401546
chr1	26118000	26119000	1.3652849138165666
chr1	26119000	26120000	1.5726684712616783
chr1	26121000	26122000	2.876949495101952
chr1	26122000	26123000	5.358796755379652
chr1	26123000	26124000	2.4760114155979283
chr1	26124000	26125000	2.0678546110130696
chr1	26125000	26126000	2.3436710583068607
chr1	26126000	26127000	3.141835713010772
chr1	26127000	26128000	1.688271429953926
chr1	26128000	26129000	3.177919402755256
chr1	26129000	26130000	2.59907488022842
chr1	26131000	26132000	2.179453584370558
chr1	26132000	26133000	3.043690688056101
chr1	26144000	26145000	-0.4334884778296144
chr1	26145000	26146000	3.454659055181679
chr1	26147000	26148000	1.1494195289018607
chr1	26148000	26149000	0.9477925401349924
chr1	26149000	26150000	0.7541677933647667
chr1	26150000	26151000	0.9202019707910242
chr1	26153000	26154000	2.6895710923370135
chr1	26154000	26155000	0.9448929505760761
chr1	26155000	26156000	3.1794244508856
chr1	26156000	26157000	4.2564398801885
chr1	26157000	26158000	3.1980172268336635
chr1	26158000	26159000	0.5204416062025002
chr1	26159000	26160000	2.618503094623748
chr1	26161000	26162000	5.390816906965131
chr1	26162000	26163000	5.321829180677452
chr1	26164000	26165000	4.212434567462442
chr1	26166000	26167000	2.9430185944642435
chr1	26167000	26168000	2.9381829720624144
chr1	26168000	26169000	2.4812550389639934
chr1	26171000	26172000	5.473212448900166
chr1	26173000	26174000	2.9471669710159536
chr1	26175000	26176000	2.40897025995596
chr1	26176000	26177000	1.7417609667479064
chr1	26179000	26180000	2.8451991191496457
chr1	26180000	26181000	3.005218309481513
chr1	26182000	26183000	3.4813856388940785
chr1	26185000	26186000	2.6646215347318805
chr1	26186000	26187000	1.8842266267384788
chr1	26189000	26190000	3.0040694210340506
chr1	26190000	26191000	3.2852275155194026
chr1	26191000	26192000	1.8594163700423765
chr1	26193000	26194000	2.469164300603333
chr1	26194000	26195000	2.179382369926987
chr1	26195000	26196000	1.4701088964407225
chr1	26197000	26198000	3.800639535318104
chr1	26198000	26199000	2.2604341611095795
chr1	26200000	26201000	0.6708963133007115
chr1	26202000	26203000	2.3698577291418474
chr1	26203000	26204000	1.4483834901909234
chr1	26204000	26205000	2.838218768837696
chr1	26205000	26206000	2.5902892078855864
chr1	26208000	26209000	1.2096820831874329
chr1	26209000	26210000	0.23642557665796604
chr1	26210000	26211000	1.9041349253179036
chr1	26211000	26212000	2.4248869331256193
chr1	26212000	26213000	0.80408177168457
chr1	26215000	26216000	1.9668053093000761
chr1	26216000	26217000	1.6694052667069377
chr1	26219000	26220000	2.835327582272866
chr1	26222000	26223000	2.289648807846776
chr1	26223000	26224000	0.5597787788497083
chr1	26224000	26225000	1.4339036841981645
chr1	26225000	26226000	3.8533675209189733
chr1	26227000	26228000	1.650760456164095
chr1	26228000	26229000	1.3163665096600135
chr1	26230000	26231000	1.6307759391642191
chr1	26231000	26232000	2.082620856505402
chr1	26232000	26233000	1.4932823343343493
chr1	26233000	26234000	1.428617306616985
chr1	26237000	26238000	1.0743206290792526
chr1	26239000	26240000	2.661100865621888
chr1	26240000	26241000	0.7655324716498395
chr1	26242000	26243000	0.6413881078564416
chr1	26244000	26245000	1.067644332403839
chr1	26246000	26247000	1.619778782462517
chr1	26247000	26248000	1.7607566660106198
chr1	26249000	26250000	1.403286533157177
chr1	26254000	26255000	2.869378699649865
chr1	26255000	26256000	2.543535457071376
chr1	26257000	26258000	0.5094762185849704
chr1	26258000	26259000	0.5330312525829919
chr1	26259000	26260000	1.1690045212939049
chr1	26262000	26263000	-1.4989970301538351
chr1	26263000	26264000	1.0134401350543185
chr1	26264000	26265000	2.3459284959672684
chr1	26265000	26266000	0.8584950215194771
chr1	26266000	26267000	1.1031125605202292
chr1	26267000	26268000	1.298598670572779
chr1	26268000	26269000	2.920078964624664
chr1	26270000	26271000	1.771358371633484
chr1	26271000	26272000	2.914359312257332
chr1	26273000	26274000	3.4419396708199206
chr1	26274000	26275000	2.265669047367895
chr1	26275000	26276000	1.6302732654382828
chr1	26276000	26277000	3.5617828279086337
chr1	26277000	26278000	1.227389440297763
chr1	26278000	26279000	1.6764244325928381
chr1	26279000	26280000	0.2992176969245925
chr1	26281000	26282000	2.90544709243559
chr1	26283000	26284000	2.682073115286742
chr1	26287000	26288000	2.4145155811101793
chr1	26288000	26289000	3.418843518333671
chr1	26289000	26290000	3.6652646077706614
chr1	26290000	26291000	3.2741674129599927
chr1	26292000	26293000	1.2147075163762993
chr1	26294000	26295000	2.803002574902468
chr1	26295000	26296000	3.8795001679001158
chr1	26301000	26302000	1.4916273970688825
chr1	26304000	26305000	1.9647967610515482
chr1	26305000	26306000	1.0950619424372166
chr1	26314000	26315000	1.9005439611624717
chr1	26317000	26318000	1.9067537841989473
chr1	26318000	26319000	2.1990163970532244
chr1	26320000	26321000	2.0373508244897383
chr1	26321000	26322000	1.2960677109812317
chr1	26322000	26323000	2.3357268907756503
chr1	26323000	26324000	1.389379343562096
chr1	26324000	26325000	2.7426139420944415
chr1	26325000	26326000	4.071745239650375
chr1	26328000	26329000	3.0217550355972564
chr1	26334000	26335000	2.0825169159687253
chr1	26336000	26337000	4.905835737690315
chr1	26337000	26338000	3.1461048552426814
chr1	26338000	26339000	3.7405086201551123
chr1	26339000	26340000	2.134809831865073
chr1	26340000	26341000	3.037668726308318
chr1	26341000	26342000	3.162533073744213
chr1	26342000	26343000	3.0775692357733573
chr1	26343000	26344000	4.107287292293148
chr1	26346000	26347000	4.854824933677367
chr1	26350000	26351000	2.049345562635058
chr1	26351000	26352000	0.205342466602324
chr1	26352000	26353000	2.02439457374324
chr1	26354000	26355000	3.8036154840917225
chr1	26355000	26356000	1.9574411573709176
chr1	26356000	26357000	2.773411759322056
chr1	26357000	26358000	3.1323845938496473
chr1	26358000	26359000	2.443664447387389
chr1	26360000	26361000	2.344290663778546
chr1	26361000	26362000	2.023961610188229
chr1	26362000	26363000	2.2132504798274337
chr1	26363000	26364000	3.2061807325048033
chr1	26364000	26365000	3.496810695883524
chr1	26365000	26366000	3.2903155249330807
chr1	26366000	26367000	1.8961957070858748
chr1	26367000	26368000	2.7076420120731357
chr1	26368000	26369000	1.345059936004399
chr1	26370000	26371000	3.3310023100813275
chr1	26372000	26373000	2.4683880499856983
chr1	26373000	26374000	2.7263612563792075
chr1	26374000	26375000	0.14653093722380553
chr1	26376000	26377000	2.0393778673006797
chr1	26378000	26379000	3.6145062977875906
chr1	26386000	26387000	0.5273545079337797
chr1	26387000	26388000	0.0009344137694699701
chr1	26388000	26389000	-1.3058763418600297
chr1	26389000	26390000	1.3832859251377316
chr1	26391000	26392000	1.1856189976085019
chr1	26393000	26394000	0.23500765412205174
chr1	26395000	26396000	-0.059970479457113035
chr1	26397000	26398000	-2.681251311898095
chr1	26402000	26403000	-1.3175076948229705
chr1	26403000	26404000	-0.743597434233774
chr1	26404000	26405000	-0.5774627152434186
chr1	26406000	26407000	-0.34055250318239205
chr1	26408000	26409000	0.990050533400268
chr1	26409000	26410000	2.392201392409545
chr1	26410000	26411000	1.9472499788182807
chr1	26411000	26412000	5.385131294852184
chr1	26412000	26413000	1.0078003510626992
chr1	26414000	26415000	1.2056008426486082
chr1	26415000	26416000	0.9659551060542222
chr1	26416000	26417000	2.342130104820096
chr1	26418000	26419000	0.6257940764672032
chr1	26419000	26420000	1.5624749260684498
chr1	26420000	26421000	2.1590026770990467
chr1	26421000	26422000	1.8470724285230193
chr1	26424000	26425000	2.4997186421211857
chr1	26425000	26426000	2.1553250483287085
chr1	26426000	26427000	1.8116894885505093
chr1	26427000	26428000	2.1973577001853717
chr1	26428000	26429000	0.7557619529683224
chr1	26429000	26430000	3.0765752669033715
chr1	26430000	26431000	2.5889763263166707
chr1	26431000	26432000	1.6556281108922308
chr1	26432000	26433000	3.4176786275882933
chr1	26438000	26439000	2.7747209583738246
chr1	26439000	26440000	3.1545058229582428
chr1	26440000	26441000	1.863395590490803
chr1	26442000	26443000	3.0916990620485674
chr1	26443000	26444000	2.138712879269101
chr1	26444000	26445000	2.8604724906113517
chr1	26445000	26446000	1.2977702681055772
chr1	26446000	26447000	2.7005157607167054
chr1	26447000	26448000	2.37427991072149
chr1	26449000	26450000	1.9952638564720206
chr1	26450000	26451000	1.126011474005926
chr1	26452000	26453000	1.0129589828345424
chr1	26453000	26454000	2.059411550391124
chr1	26454000	26455000	1.7465711492881881
chr1	26455000	26456000	1.8598921273340516
chr1	26456000	26457000	1.3293418435886877
chr1	26459000	26460000	2.6178596560005767
chr1	26460000	26461000	0.4630137057306598
chr1	26461000	26462000	3.4221900456895242
chr1	26462000	26463000	0.287070237908873
chr1	26465000	26466000	1.3372941036849286
chr1	26466000	26467000	2.6619459196613295
chr1	26467000	26468000	2.413062761698291
chr1	26469000	26470000	2.2838859754671654
chr1	26470000	26471000	-0.06010862181671428
chr1	26471000	26472000	-0.2163817237758002
chr1	26473000	26474000	-4.186782259341971
chr1	26474000	26475000	-3.028473681256381
chr1	26476000	26477000	-2.370343965497728
chr1	26477000	26478000	-3.5143579873427817
chr1	26481000	26482000	-1.8514253681223412
chr1	26482000	26483000	-0.3387963087131919
chr1	26483000	26484000	-2.476120467978481
chr1	26484000	26485000	1.90621328774509
chr1	26486000	26487000	2.07532059156655
chr1	26490000	26491000	2.017932106069221
chr1	26491000	26492000	0.9198628574885271
chr1	26492000	26493000	3.0091963275759306
chr1	26493000	26494000	2.592175877594594
chr1	26494000	26495000	1.9460930744788427
chr1	26497000	26498000	2.989075350415047
chr1	26498000	26499000	0.9337262376099253
chr1	26499000	26500000	1.9119650177571978
chr1	26500000	26501000	3.036304704126056
chr1	26501000	26502000	2.9785435743144006
chr1	26507000	26508000	0.45011020104285937
chr1	26509000	26510000	1.4727848752682449
chr1	26510000	26511000	1.8053265066398994
chr1	26515000	26516000	0.5558302906465409
chr1	26518000	26519000	0.8379700123451945
chr1	26521000	26522000	-0.04167010144913053
chr1	26522000	26523000	1.3944354220291302
chr1	26524000	26525000	-0.7329815066800999
chr1	26527000	26528000	2.8557978499053704
chr1	26528000	26529000	0.7993346645222177
chr1	26529000	26530000	4.204101102995008
chr1	26530000	26531000	3.5587128890750774
chr1	26531000	26532000	3.939754058507035
chr1	26532000	26533000	2.4940311516111846
chr1	26533000	26534000	2.801287345267803
chr1	26534000	26535000	2.6438686174515853
chr1	26535000	26536000	2.364293845924755
chr1	26536000	26537000	0.7536673678007514
chr1	26537000	26538000	3.084861009037915
chr1	26538000	26539000	3.161686948145169
chr1	26539000	26540000	3.291730045633449
chr1	26540000	26541000	4.212545160863917
chr1	26543000	26544000	2.7708860347452786
chr1	26544000	26545000	2.573795671039706
chr1	26547000	26548000	4.066125053688754
chr1	26548000	26549000	0.4290349710853451
chr1	26551000	26552000	4.467683451048333
chr1	26553000	26554000	1.5536464522856772
chr1	26554000	26555000	4.627428883270573
chr1	26555000	26556000	4.345450773973115
chr1	26556000	26557000	1.9455140556277377
chr1	26558000	26559000	4.034441903734809
chr1	26559000	26560000	1.261148205071943
chr1	26560000	26561000	3.5191903982222583
chr1	26561000	26562000	5.680041811223159
chr1	26567000	26568000	0.937883399262859
chr1	26568000	26569000	1.535669826122989
chr1	26569000	26570000	1.6397832484292945
chr1	26570000	26571000	2.083992187817168
chr1	26571000	26572000	5.076984728837658
chr1	26572000	26573000	3.1030188742934017
chr1	26573000	26574000	3.0791881123489264
chr1	26574000	26575000	4.294750456162513
chr1	26575000	26576000	4.1298610320938245
chr1	26576000	26577000	1.5132388451478238
chr1	26577000	26578000	1.9407263126025436
chr1	26579000	26580000	3.1308689600854094
chr1	26580000	26581000	1.4304297007374014
chr1	26581000	26582000	1.7408107787827327
chr1	26582000	26583000	1.082701100467152
chr1	26583000	26584000	-0.3407796573102964
chr1	26584000	26585000	0.26317312252786146
chr1	26587000	26588000	1.0634815431349196
chr1	26590000	26591000	1.2309925110434436
chr1	26592000	26593000	2.802866359567469
chr1	26594000	26595000	1.2415539259155275
chr1	26598000	26599000	1.164389947546876
chr1	26599000	26600000	1.5415126677693671
chr1	26603000	26604000	3.676637673042627
chr1	26604000	26605000	2.3801732428358062
chr1	26606000	26607000	1.7436561764951988
chr1	26610000	26611000	1.663475951332901
chr1	26611000	26612000	0.6751860332528539
chr1	26616000	26617000	0.4064695837069468
chr1	26617000	26618000	1.4820702644050185
chr1	26618000	26619000	1.3904663511130764
chr1	26620000	26621000	-3.981494004508431
chr1	26621000	26622000	1.1303087032630774
chr1	26626000	26627000	2.1929393841473943
chr1	26628000	26629000	3.1232621690535347
chr1	26631000	26632000	1.9508523312367185
chr1	26632000	26633000	1.739668342852124
chr1	26642000	26643000	1.4225789479869249
chr1	26651000	26652000	2.215474437626267
chr1	26652000	26653000	2.378318778061377
chr1	26653000	26654000	3.5675100418080823
chr1	26654000	26655000	2.240888806128164
chr1	26655000	26656000	0.6023931043122284
chr1	26658000	26659000	2.4423567416302654
chr1	26660000	26661000	1.4543115177242796
chr1	26661000	26662000	-3.9083033109888845
chr1	26664000	26665000	1.8194089233443853
chr1	26665000	26666000	0.7386529636488116
chr1	26668000	26669000	0.986173008153321
chr1	26670000	26671000	2.6106019379528065
chr1	26672000	26673000	1.9927400890556455
chr1	26674000	26675000	2.080115854301566
chr1	26675000	26676000	0.5927488474967323
chr1	26676000	26677000	0.8487803748084474
chr1	26677000	26678000	1.7273488510421189
chr1	26680000	26681000	1.4256846262407399
chr1	26686000	26687000	1.841354935073622
chr1	26687000	26688000	2.811056429791077
chr1	26690000	26691000	1.9381033264464442
chr1	26691000	26692000	3.0602696666896176
chr1	26692000	26693000	0.5490711335850029
chr1	26693000	26694000	1.6162239994668741
chr1	26694000	26695000	0.7423453078420137
chr1	26695000	26696000	2.9628392801163472
chr1	26696000	26697000	2.01250268948975
chr1	26697000	26698000	0.35419014942979343
chr1	26698000	26699000	-3.478963869609537
chr1	26699000	26700000	-3.278681603308044
chr1	26700000	26701000	0.3945044612607376
chr1	26701000	26702000	-0.24317429795315496
chr1	26702000	26703000	-0.04000655604297306
chr1	26703000	26704000	-2.4768231671624257
chr1	26704000	26705000	-2.8835359656465234
chr1	26705000	26706000	-1.8780392376699748
chr1	26706000	26707000	-2.1683445546694498
chr1	26710000	26711000	2.1162683732165415
chr1	26711000	26712000	0.12128841731038767
chr1	26712000	26713000	-2.262980203195018
chr1	26713000	26714000	-0.29463404978175967
chr1	26714000	26715000	0.009229158458734113
chr1	26715000	26716000	-1.037225508578611
chr1	26716000	26717000	0.5870688162085318
chr1	26717000	26718000	-0.21104996827339506
chr1	26718000	26719000	-1.792754896719775
chr1	26721000	26722000	2.916167443858361
chr1	26722000	26723000	1.623049468712796
chr1	26723000	26724000	3.068537025386952
chr1	26724000	26725000	-1.9639933838983428
chr1	26725000	26726000	-0.47656574138934804
chr1	26727000	26728000	0.9874572638955843
chr1	26728000	26729000	-2.2591948297590534
chr1	26729000	26730000	2.17869235470498
chr1	26730000	26731000	-1.3564594441422202
chr1	26731000	26732000	3.04533312779186
chr1	26732000	26733000	1.4178194994341835
chr1	26733000	26734000	-0.22616360003189415
chr1	26735000	26736000	-0.1994673956464123
chr1	26737000	26738000	0.3675843523651796
chr1	26740000	26741000	0.2621568337521235
chr1	26741000	26742000	1.4385533536317607
chr1	26742000	26743000	-0.4096934311783707
chr1	26744000	26745000	-0.2807101903975614
chr1	26745000	26746000	1.645248244908743
chr1	26746000	26747000	-1.0896926368004722
chr1	26747000	26748000	1.0919239474625586
chr1	26749000	26750000	0.2365707198914376
chr1	26750000	26751000	0.9768711553884978
chr1	26751000	26752000	0.8321043844599215
chr1	26752000	26753000	-1.0961485465820735
chr1	26753000	26754000	2.021063435056381
chr1	26754000	26755000	-0.44947558196076975
chr1	26755000	26756000	0.9758593693983517
chr1	26758000	26759000	0.14194193969279245
chr1	26759000	26760000	-0.332183839180815
chr1	26760000	26761000	1.2371629318008306
chr1	26761000	26762000	3.6457198840857896
chr1	26762000	26763000	0.6200886095849666
chr1	26763000	26764000	1.8874075832865351
chr1	26764000	26765000	0.8703888642789185
chr1	26766000	26767000	1.6036928028367676
chr1	26767000	26768000	1.0684574187854639
chr1	26768000	26769000	0.3881897133511375
chr1	26769000	26770000	2.144984508816035
chr1	26770000	26771000	1.5920717289706874
chr1	26771000	26772000	5.351415862409792
chr1	26772000	26773000	2.0868995282959655
chr1	26773000	26774000	3.0549127113792944
chr1	26774000	26775000	5.592176480056341
chr1	26775000	26776000	3.133032674647117
chr1	26776000	26777000	2.237351487768592
chr1	26777000	26778000	0.15207247076911107
chr1	26779000	26780000	3.756295077707827
chr1	26780000	26781000	7.186716981547387
chr1	26782000	26783000	-0.3308685510623936
chr1	26783000	26784000	-1.1474784972137395
chr1	26784000	26785000	0.45588706169066573
chr1	26786000	26787000	-0.43629730783738985
chr1	26787000	26788000	-0.6556281279475435
chr1	26788000	26789000	0.6930730822138348
chr1	26789000	26790000	3.2455103966964405
chr1	26790000	26791000	3.2060161244088428
chr1	26791000	26792000	2.342549030913093
chr1	26792000	26793000	3.4127699224311057
chr1	26793000	26794000	1.6999516632574392
chr1	26794000	26795000	3.0317674422230634
chr1	26797000	26798000	1.268395201679422
chr1	26798000	26799000	1.5569505017111929
chr1	26799000	26800000	1.4455921578731095
chr1	26801000	26802000	3.037988659337385
chr1	26811000	26812000	3.21350285449465
chr1	26812000	26813000	2.057273954353791
chr1	26813000	26814000	2.2544512654296853
chr1	26820000	26821000	0.46596496048842634
chr1	26821000	26822000	2.207774601391868
chr1	26825000	26826000	2.2847667188105927
chr1	26826000	26827000	5.165099836843738
chr1	26827000	26828000	2.319369477465808
chr1	26829000	26830000	2.5387658719734247
chr1	26830000	26831000	0.8662884239862849
chr1	26831000	26832000	2.95011640114889
chr1	26832000	26833000	2.2321837722292694
chr1	26833000	26834000	3.0860718708721064
chr1	26834000	26835000	2.9287552572731146
chr1	26835000	26836000	1.222617229868161
chr1	26838000	26839000	3.192684050106549
chr1	26839000	26840000	2.412110384546483
chr1	26840000	26841000	1.2961010690290276
chr1	26841000	26842000	0.632911995733806
chr1	26842000	26843000	0.8879650050262827
chr1	26847000	26848000	2.4451883394058425
chr1	26848000	26849000	3.67219543754091
chr1	26849000	26850000	2.903787606251696
chr1	26850000	26851000	6.066306474621384
chr1	26851000	26852000	3.7049993442415112
chr1	26852000	26853000	2.6604093527802526
chr1	26853000	26854000	3.082404066734293
chr1	26854000	26855000	4.5867550470260445
chr1	26855000	26856000	2.762302743149537
chr1	26856000	26857000	5.200253055623541
chr1	26857000	26858000	2.8473500432928924
chr1	26858000	26859000	1.84795471686207
chr1	26859000	26860000	1.8538617266153292
chr1	26861000	26862000	3.9651926462612
chr1	26862000	26863000	2.673397288063888
chr1	26863000	26864000	7.407233125194409
chr1	26864000	26865000	5.240981989917978
chr1	26865000	26866000	0.9702775518272122
chr1	26870000	26871000	1.412196310517617
chr1	26871000	26872000	2.7328441580668033
chr1	26872000	26873000	0.8925563653058463
chr1	26874000	26875000	0.4983003542437957
chr1	26875000	26876000	1.3553041964777748
chr1	26876000	26877000	1.4738376089636538
chr1	26877000	26878000	1.8709508729969533
chr1	26878000	26879000	0.5448483063034163
chr1	26879000	26880000	3.124508216349901
chr1	26880000	26881000	1.0460022955281223
chr1	26881000	26882000	1.4819976852100938
chr1	26882000	26883000	-0.8397730098077221
chr1	26883000	26884000	0.9038092178159846
chr1	26884000	26885000	0.49062480869461084
chr1	26885000	26886000	1.5408609403070677
chr1	26888000	26889000	0.977810245712991
chr1	26889000	26890000	2.9924342647583666
chr1	26890000	26891000	-2.2220590860853884
chr1	26891000	26892000	-0.17603380556915052
chr1	26892000	26893000	2.2351797890263936
chr1	26897000	26898000	2.4661998040811635
chr1	26898000	26899000	2.9170140288981514
chr1	26899000	26900000	-1.8785272118192977
chr1	26900000	26901000	2.1135783692579304
chr1	26902000	26903000	-0.26352704221095635
chr1	26906000	26907000	1.9101120445948416
chr1	26907000	26908000	1.361399636456859
chr1	26908000	26909000	1.0947628885415284
chr1	26909000	26910000	0.2712682353121414
chr1	26910000	26911000	3.84729403324882
chr1	26911000	26912000	1.931183079288975
chr1	26912000	26913000	1.9478321488211277
chr1	26913000	26914000	3.0610303133577377
chr1	26914000	26915000	3.3422428237423385
chr1	26915000	26916000	2.294462216620221
chr1	26916000	26917000	1.2823052204672973
chr1	26919000	26920000	2.0889555802855666
chr1	26920000	26921000	1.362352740310891
chr1	26921000	26922000	0.0005716252042815709
chr1	26922000	26923000	0.6424075332627596
chr1	26923000	26924000	-1.1484798407693961
chr1	26924000	26925000	1.8072661310205749
chr1	26926000	26927000	0.6085929178796913
chr1	26928000	26929000	1.1156419867919425
chr1	26929000	26930000	0.19514333323489583
chr1	26930000	26931000	0.8868349536096626
chr1	26933000	26934000	-1.761350027389812
chr1	26934000	26935000	0.9182664541437551
chr1	26938000	26939000	1.68771735769052
chr1	26939000	26940000	0.7157091111633218
chr1	26942000	26943000	2.1776451830167223
chr1	26943000	26944000	2.2890090598596644
chr1	26944000	26945000	2.931202876458056
chr1	26945000	26946000	2.6934799822445297
chr1	26946000	26947000	1.2713363983514325
chr1	26947000	26948000	-0.6011822813955272
chr1	26948000	26949000	1.7115872080508938
chr1	26950000	26951000	4.012392780333646
chr1	26951000	26952000	5.380957885832809
chr1	26952000	26953000	4.1061636936839925
chr1	26955000	26956000	3.774659252982901
chr1	26956000	26957000	3.5620269927461203
chr1	26957000	26958000	1.9246855993677054
chr1	26959000	26960000	3.9989769289901917
chr1	26960000	26961000	4.882625928617798
chr1	26961000	26962000	1.072917093199096
chr1	26962000	26963000	0.6404105007875707
chr1	26963000	26964000	2.5956545122047845
chr1	26964000	26965000	4.363869418275118
chr1	26965000	26966000	3.4089456511200362
chr1	26966000	26967000	1.9365762811528626
chr1	26967000	26968000	2.006147839370593
chr1	26968000	26969000	1.9213570852285249
chr1	26970000	26971000	1.1072834947215269
chr1	26972000	26973000	0.8841951804627942
chr1	26981000	26982000	2.3898657111441977
chr1	26982000	26983000	2.078148107672165
chr1	26985000	26986000	3.193958753912768
chr1	26986000	26987000	1.8375119380300653
chr1	26987000	26988000	1.319835979265033
chr1	26990000	26991000	3.128968605570676
chr1	26991000	26992000	2.215096631531827
chr1	26994000	26995000	6.872771013821907
chr1	26995000	26996000	2.237080795889271
chr1	26996000	26997000	3.6183665825255438
chr1	26998000	26999000	3.2858209279365984
chr1	26999000	27000000	3.3823123765982954
chr1	27000000	27001000	2.485139957418427
chr1	27001000	27002000	0.7738534992054145
chr1	27002000	27003000	4.018322774404707
chr1	27004000	27005000	1.2542706869654603
chr1	27005000	27006000	2.0962000141897335
chr1	27006000	27007000	9.413155229519438
chr1	27010000	27011000	2.1962285955719785
chr1	27011000	27012000	1.8427867861882552
chr1	27012000	27013000	1.9061434859617097
chr1	27015000	27016000	1.949558745539837
chr1	27016000	27017000	1.361721560398524
chr1	27017000	27018000	2.892698233089944
chr1	27021000	27022000	1.504280854402713
chr1	27022000	27023000	0.27951127356945826
chr1	27027000	27028000	2.844211811149452
chr1	27033000	27034000	2.900162383001152
chr1	27035000	27036000	3.457986326648426
chr1	27037000	27038000	1.41289182244352
chr1	27038000	27039000	2.836260545943749
chr1	27039000	27040000	1.1011072690645087
chr1	27044000	27045000	0.10772742127408996
chr1	27045000	27046000	2.078985735236718
chr1	27047000	27048000	1.6062696446610187
chr1	27051000	27052000	1.7028830254428047
chr1	27052000	27053000	0.4646766281647871
chr1	27054000	27055000	4.142739938159066
chr1	27058000	27059000	2.223766395383805
chr1	27060000	27061000	3.01198233739266
chr1	27062000	27063000	0.05051458012778821
chr1	27066000	27067000	-6.808240783670888
chr1	27068000	27069000	3.236481716763594
chr1	27069000	27070000	0.9833608751436544
chr1	27070000	27071000	2.313942164519843
chr1	27071000	27072000	2.302702649747249
chr1	27074000	27075000	1.1576082428108634
chr1	27083000	27084000	1.1687361517766999
chr1	27084000	27085000	1.9854599797077543
chr1	27085000	27086000	3.2769053345651193
chr1	27087000	27088000	3.828113743082073
chr1	27088000	27089000	1.3342225620279597
chr1	27089000	27090000	0.7768861176037553
chr1	27091000	27092000	2.37602466718245
chr1	27092000	27093000	0.7079901969201713
chr1	27094000	27095000	0.6904055715140404
chr1	27095000	27096000	3.1668547050587335
chr1	27096000	27097000	1.9675249210513017
chr1	27097000	27098000	3.7484555403282775
chr1	27098000	27099000	2.635606832475403
chr1	27099000	27100000	1.6116384078569201
chr1	27100000	27101000	5.5889680719242865
chr1	27101000	27102000	4.864047059515919
chr1	27102000	27103000	3.7783273763042104
chr1	27103000	27104000	3.2775099013514564
chr1	27105000	27106000	3.619201237069295
chr1	27106000	27107000	4.272378893735394
chr1	27109000	27110000	5.458309012292705
chr1	27110000	27111000	2.067456600032024
chr1	27111000	27112000	2.205998552160816
chr1	27112000	27113000	2.3392041147313165
chr1	27113000	27114000	3.7495477655532317
chr1	27114000	27115000	5.432686843927215
chr1	27115000	27116000	0.6401874293258305
chr1	27116000	27117000	2.1511780938746665
chr1	27118000	27119000	4.277633366552517
chr1	27119000	27120000	2.7196503092964983
chr1	27121000	27122000	2.9808751652881647
chr1	27122000	27123000	1.8985894548557274
chr1	27123000	27124000	0.3132748031377417
chr1	27124000	27125000	0.4251625805546546
chr1	27126000	27127000	1.350330192303792
chr1	27127000	27128000	1.8316440971409207
chr1	27128000	27129000	0.6783206186106129
chr1	27129000	27130000	1.0637999486369285
chr1	27130000	27131000	2.7562026282286647
chr1	27133000	27134000	2.470040916179402
chr1	27134000	27135000	2.0480947151960365
chr1	27136000	27137000	2.4678586385397394
chr1	27137000	27138000	4.573117828423808
chr1	27138000	27139000	3.0148503622823433
chr1	27139000	27140000	3.2190412462540174
chr1	27140000	27141000	2.902061460251125
chr1	27141000	27142000	3.0847940252206913
chr1	27142000	27143000	1.7297629478535164
chr1	27144000	27145000	0.5301303675923694
chr1	27145000	27146000	1.9661600651239817
chr1	27146000	27147000	1.6197744905871938
chr1	27148000	27149000	2.9782689688639126
chr1	27149000	27150000	3.0113408221676794
chr1	27150000	27151000	1.4954202183632876
chr1	27151000	27152000	0.6941617591641994
chr1	27152000	27153000	2.840877221301794
chr1	27153000	27154000	2.1369076535264933
chr1	27154000	27155000	2.9804152141817046
chr1	27155000	27156000	4.453585597157196
chr1	27157000	27158000	-0.9601611850842539
chr1	27158000	27159000	0.7927379608653141
chr1	27159000	27160000	0.12867599655258466
chr1	27164000	27165000	0.733201199832356
chr1	27166000	27167000	2.5474135727313896
chr1	27170000	27171000	1.3824784069104354
chr1	27171000	27172000	1.5304841632177317
chr1	27176000	27177000	0.6078786153954602
chr1	27177000	27178000	0.6844043219665045
chr1	27179000	27180000	-1.6476769229826351
chr1	27182000	27183000	0.667305108028437
chr1	27184000	27185000	2.3167493818373117
chr1	27185000	27186000	0.6233644438640961
chr1	27186000	27187000	0.40102835773504986
chr1	27193000	27194000	-0.43209131864486566
chr1	27194000	27195000	1.9439453492203898
chr1	27195000	27196000	2.0241054543680543
chr1	27198000	27199000	2.720253300213627
chr1	27199000	27200000	2.55472962184468
chr1	27201000	27202000	0.3920373745368227
chr1	27206000	27207000	3.008451994320927
chr1	27209000	27210000	2.0427819662467854
chr1	27210000	27211000	2.2374674153725045
chr1	27211000	27212000	0.8651239103306788
chr1	27215000	27216000	2.041798603322607
chr1	27216000	27217000	1.8651861879858191
chr1	27217000	27218000	1.17404726282092
chr1	27219000	27220000	0.4549817643438561
chr1	27220000	27221000	1.1618613462513143
chr1	27222000	27223000	1.308172404352902
chr1	27224000	27225000	1.509151705585057
chr1	27225000	27226000	2.156322839235805
chr1	27231000	27232000	0.47853978692344784
chr1	27234000	27235000	3.3179239808184433
chr1	27235000	27236000	-0.864535616958422
chr1	27236000	27237000	1.6079821205255969
chr1	27241000	27242000	1.9120363043280657
chr1	27242000	27243000	0.5552914073035928
chr1	27244000	27245000	-0.33350646208058665
chr1	27245000	27246000	2.3519124051798794
chr1	27248000	27249000	-0.6975437429654495
chr1	27254000	27255000	1.1030425168998728
chr1	27255000	27256000	0.7753428798725142
chr1	27256000	27257000	0.6526417600365413
chr1	27257000	27258000	1.5304957400174901
chr1	27260000	27261000	3.0253332917583027
chr1	27261000	27262000	2.3418200483626936
chr1	27262000	27263000	1.727271770864075
chr1	27263000	27264000	3.9306661783602856
chr1	27264000	27265000	2.575594611135742
chr1	27265000	27266000	1.3351353741260072
chr1	27266000	27267000	2.185657173417337
chr1	27267000	27268000	3.4304911959617055
chr1	27270000	27271000	1.1322730280650768
chr1	27272000	27273000	2.0547212192977917
chr1	27274000	27275000	4.228435117017577
chr1	27275000	27276000	1.2330150639833526
chr1	27276000	27277000	2.1011124874313127
chr1	27277000	27278000	1.5085923699308308
chr1	27278000	27279000	1.0490461445197445
chr1	27279000	27280000	3.105199432930826
chr1	27280000	27281000	2.8571388688092973
chr1	27282000	27283000	2.268571276238991
chr1	27283000	27284000	1.873788089019897
chr1	27284000	27285000	1.4628424780322222
chr1	27290000	27291000	2.826232619103835
chr1	27291000	27292000	2.5489730104421566
chr1	27294000	27295000	2.764990292539854
chr1	27295000	27296000	2.8315793153637783
chr1	27297000	27298000	3.9971765888143236
chr1	27299000	27300000	1.9086932064885087
chr1	27300000	27301000	3.1711921703108543
chr1	27301000	27302000	5.784489490651831
chr1	27302000	27303000	3.517401985244793
chr1	27303000	27304000	4.7618579423895
chr1	27304000	27305000	1.1895005353911046
chr1	27305000	27306000	4.601875755799055
chr1	27306000	27307000	5.015328664042093
chr1	27307000	27308000	4.080973807380048
chr1	27310000	27311000	1.4762756419064387
chr1	27311000	27312000	2.493954902663251
chr1	27312000	27313000	1.0683172895238118
chr1	27314000	27315000	3.332921873314603
chr1	27317000	27318000	2.334917005270717
chr1	27320000	27321000	1.948474253224685
chr1	27321000	27322000	2.0448732918089854
chr1	27322000	27323000	2.2129177527615105
chr1	27323000	27324000	1.4052261600285214
chr1	27324000	27325000	2.6848349756782386
chr1	27325000	27326000	2.4143190350668045
chr1	27326000	27327000	2.612294319143726
chr1	27327000	27328000	1.9191859555908461
chr1	27328000	27329000	2.744342508460677
chr1	27333000	27334000	2.272043494306297
chr1	27336000	27337000	1.8359602496717615
chr1	27337000	27338000	1.3799755426299432
chr1	27339000	27340000	3.0524070428199774
chr1	27341000	27342000	2.117758939373941
chr1	27342000	27343000	4.731193595238066
chr1	27343000	27344000	5.155664253752439
chr1	27345000	27346000	5.985172036233698
chr1	27346000	27347000	3.086605571972575
chr1	27347000	27348000	4.854745897842424
chr1	27348000	27349000	4.141754844071744
chr1	27350000	27351000	6.295323897648913
chr1	27351000	27352000	4.965748315681865
chr1	27353000	27354000	2.3714285969204787
chr1	27355000	27356000	3.0654192698561022
chr1	27357000	27358000	2.8469577273156665
chr1	27358000	27359000	6.206564165699065
chr1	27359000	27360000	4.405458834455459
chr1	27360000	27361000	4.493357419749835
chr1	27362000	27363000	3.4577917923934836
chr1	27363000	27364000	2.141833956003687
chr1	27364000	27365000	4.439637200486572
chr1	27366000	27367000	5.516479436924413
chr1	27367000	27368000	2.0569688732676594
chr1	27370000	27371000	2.1586057017942912
chr1	27371000	27372000	1.149961905178091
chr1	27374000	27375000	1.7817001784812776
chr1	27375000	27376000	4.61822518109561
chr1	27376000	27377000	1.9741152277965044
chr1	27381000	27382000	2.516507479399146
chr1	27383000	27384000	3.4148934555778028
chr1	27386000	27387000	0.7620904296597745
chr1	27387000	27388000	3.9550260296262416
chr1	27390000	27391000	2.4471625418603877
chr1	27391000	27392000	4.8247075813236195
chr1	27392000	27393000	2.8680979274694876
chr1	27393000	27394000	3.2088322647883745
chr1	27394000	27395000	3.2782602135664254
chr1	27395000	27396000	2.694874065067478
chr1	27397000	27398000	1.9783456497336234
chr1	27398000	27399000	2.661393230672305
chr1	27399000	27400000	2.9721829648342366
chr1	27400000	27401000	0.8750798699519194
chr1	27401000	27402000	3.1444501788393002
chr1	27402000	27403000	2.2246940491828004
chr1	27403000	27404000	1.1305167518389292
chr1	27404000	27405000	2.3366916271124345
chr1	27406000	27407000	2.023301083493551
chr1	27407000	27408000	2.50594988000373
chr1	27408000	27409000	3.1514976914384163
chr1	27410000	27411000	4.220143792352393
chr1	27411000	27412000	3.0488972324823878
chr1	27412000	27413000	1.9824716054676494
chr1	27413000	27414000	3.0194953932103257
chr1	27414000	27415000	4.12627738445487
chr1	27415000	27416000	3.3234022976869366
chr1	27416000	27417000	1.3104123691243525
chr1	27417000	27418000	2.231993249043446
chr1	27418000	27419000	2.8416460154761927
chr1	27419000	27420000	1.2857318342923478
chr1	27426000	27427000	1.125891231382654
chr1	27427000	27428000	0.9273828988619333
chr1	27428000	27429000	3.921422081760411
chr1	27430000	27431000	1.491015894243133
chr1	27431000	27432000	2.2482576985664973
chr1	27433000	27434000	1.0797945996636793
chr1	27434000	27435000	2.057367187306039
chr1	27435000	27436000	1.1817051599249444
chr1	27436000	27437000	2.9269127258360075
chr1	27437000	27438000	-0.06079310706048141
chr1	27438000	27439000	0.5523095333888549
chr1	27439000	27440000	0.4247243200206838
chr1	27440000	27441000	-0.6757115613113444
chr1	27444000	27445000	1.1442705202718273
chr1	27445000	27446000	0.9354598449589916
chr1	27446000	27447000	1.2636804791088188
chr1	27447000	27448000	1.3986062066699338
chr1	27450000	27451000	1.2708481300797125
chr1	27451000	27452000	0.4983625353696762
chr1	27459000	27460000	-0.07900005264371937
chr1	27460000	27461000	-0.2783528465751519
chr1	27462000	27463000	1.7628711296034685
chr1	27464000	27465000	-0.46531623104362735
chr1	27465000	27466000	0.8461403127565703
chr1	27466000	27467000	0.8076555929946924
chr1	27469000	27470000	1.193324240529691
chr1	27470000	27471000	0.6793764697454364
chr1	27474000	27475000	1.0833902348397744
chr1	27475000	27476000	0.935231628633763
chr1	27476000	27477000	-0.6778676459499854
chr1	27480000	27481000	1.275925722616984
chr1	27482000	27483000	0.02713455253759606
chr1	27483000	27484000	2.5899456217744934
chr1	27485000	27486000	1.7389912660055196
chr1	27486000	27487000	1.7436202374219834
chr1	27490000	27491000	-3.0381122786878483
chr1	27492000	27493000	4.202303132478593
chr1	27495000	27496000	1.8139316723400534
chr1	27496000	27497000	1.9898536036391778
chr1	27497000	27498000	0.649338587353782
chr1	27503000	27504000	2.4907771973865396
chr1	27504000	27505000	5.354785721567356
chr1	27505000	27506000	1.2348501146776747
chr1	27506000	27507000	1.5916481051023426
chr1	27509000	27510000	0.1833928000550825
chr1	27510000	27511000	2.533908674291405
chr1	27514000	27515000	1.8363886424874187
chr1	27515000	27516000	-0.00803606013847942
chr1	27516000	27517000	0.6954696172679712
chr1	27517000	27518000	1.0681936773495864
chr1	27518000	27519000	3.160580273398245
chr1	27519000	27520000	3.050866640525598
chr1	27520000	27521000	2.7611134319113693
chr1	27521000	27522000	3.4137507226085098
chr1	27522000	27523000	3.992056678203283
chr1	27523000	27524000	4.1585532399041485
chr1	27524000	27525000	2.7162607927207763
chr1	27525000	27526000	4.375106023301113
chr1	27526000	27527000	3.4363564284280637
chr1	27527000	27528000	5.095420009556165
chr1	27528000	27529000	5.366959792800395
chr1	27529000	27530000	2.4395071515776836
chr1	27530000	27531000	3.584557493626824
chr1	27532000	27533000	1.5665520214038762
chr1	27533000	27534000	3.8994361617001627
chr1	27535000	27536000	2.44393478819465
chr1	27536000	27537000	3.580681240206253
chr1	27537000	27538000	1.3456326276967696
chr1	27542000	27543000	1.7658002734238054
chr1	27543000	27544000	2.6448604236817443
chr1	27544000	27545000	2.3570087371209225
chr1	27545000	27546000	1.0094521440915807
chr1	27546000	27547000	2.365708352020532
chr1	27547000	27548000	4.899942476262872
chr1	27553000	27554000	2.4882697160670757
chr1	27554000	27555000	3.3763823866087965
chr1	27555000	27556000	3.691726494537577
chr1	27558000	27559000	5.620445211136116
chr1	27559000	27560000	2.532876493102024
chr1	27560000	27561000	4.093341392642254
chr1	27561000	27562000	4.204069963248135
chr1	27562000	27563000	4.414967325914765
chr1	27563000	27564000	6.1136841621514515
chr1	27564000	27565000	1.8424375325230502
chr1	27565000	27566000	4.6331489009279245
chr1	27566000	27567000	1.5434667094758772
chr1	27567000	27568000	3.386416047614297
chr1	27568000	27569000	3.570177479669993
chr1	27570000	27571000	2.368526700569692
chr1	27571000	27572000	3.5485749645963685
chr1	27572000	27573000	2.679855420501166
chr1	27573000	27574000	2.6366939822613724
chr1	27574000	27575000	1.1308797444632395
chr1	27575000	27576000	2.914654509710395
chr1	27576000	27577000	0.8647538243528529
chr1	27577000	27578000	2.0793657240455654
chr1	27579000	27580000	1.8217517830417922
chr1	27580000	27581000	2.450183057263854
chr1	27581000	27582000	3.0209484606296306
chr1	27582000	27583000	3.2602204528960668
chr1	27583000	27584000	3.2344325076693377
chr1	27584000	27585000	1.3261767793366712
chr1	27586000	27587000	3.9446234494414454
chr1	27587000	27588000	2.3934007482024255
chr1	27588000	27589000	2.781908853225309
chr1	27589000	27590000	3.0551996156387484
chr1	27590000	27591000	5.433951248790706
chr1	27591000	27592000	3.1557074289059917
chr1	27593000	27594000	4.904095879058072
chr1	27594000	27595000	3.00149631024914
chr1	27595000	27596000	4.049518713237689
chr1	27596000	27597000	3.546083882037052
chr1	27597000	27598000	3.795697275295815
chr1	27598000	27599000	4.213109139689587
chr1	27599000	27600000	3.422683296229941
chr1	27600000	27601000	2.607394045668629
chr1	27605000	27606000	2.490270381461763
chr1	27606000	27607000	0.9951809259865191
chr1	27607000	27608000	2.9910679385013506
chr1	27609000	27610000	4.3292598731770475
chr1	27610000	27611000	3.4250023719822993
chr1	27611000	27612000	1.6431242004652147
chr1	27612000	27613000	3.4515531116535723
chr1	27614000	27615000	3.707355679053465
chr1	27615000	27616000	7.625978267417541
chr1	27616000	27617000	4.291355815738307
chr1	27617000	27618000	4.483156794098012
chr1	27618000	27619000	2.7582777529171296
chr1	27619000	27620000	3.0043209008694665
chr1	27623000	27624000	3.9968622015039967
chr1	27624000	27625000	-0.12530174809540495
chr1	27625000	27626000	1.6884613832883728
chr1	27626000	27627000	2.7882077818133384
chr1	27627000	27628000	2.8172503284157973
chr1	27629000	27630000	2.99401467009623
chr1	27630000	27631000	1.5476377439748934
chr1	27631000	27632000	3.67712418502567
chr1	27632000	27633000	2.9510730200704853
chr1	27633000	27634000	2.067498848568397
chr1	27634000	27635000	3.2248942867053465
chr1	27635000	27636000	3.0183582185140523
chr1	27637000	27638000	3.032732411591067
chr1	27641000	27642000	1.2041408559277598
chr1	27643000	27644000	0.816394886166843
chr1	27644000	27645000	3.188543504779152
chr1	27645000	27646000	2.3898225829713877
chr1	27646000	27647000	3.022204599400458
chr1	27647000	27648000	1.9595295166235642
chr1	27648000	27649000	1.1196329204619384
chr1	27649000	27650000	1.944217510463887
chr1	27650000	27651000	1.871317300841704
chr1	27651000	27652000	2.787113998859842
chr1	27653000	27654000	0.6973180783545487
chr1	27655000	27656000	1.0206267768812949
chr1	27656000	27657000	0.833695565608609
chr1	27659000	27660000	2.16569222032888
chr1	27660000	27661000	2.3843510664710608
chr1	27661000	27662000	1.3698737497016722
chr1	27663000	27664000	1.5838441153815002
chr1	27664000	27665000	1.3954778367170868
chr1	27665000	27666000	2.413508848557904
chr1	27672000	27673000	2.7333537397772703
chr1	27673000	27674000	0.43826915308418735
chr1	27674000	27675000	1.3950355659723355
chr1	27678000	27679000	1.268023474307423
chr1	27681000	27682000	1.1832966987466293
chr1	27682000	27683000	-0.6507683454072055
chr1	27683000	27684000	1.3038688157650191
chr1	27685000	27686000	3.3163948766561946
chr1	27686000	27687000	3.8427460486666
chr1	27687000	27688000	3.851799905021233
chr1	27688000	27689000	2.131860733584242
chr1	27689000	27690000	2.700677715435518
chr1	27690000	27691000	4.105609950114408
chr1	27691000	27692000	1.7696273313484152
chr1	27692000	27693000	2.1798066344702147
chr1	27693000	27694000	1.7313973673466092
chr1	27696000	27697000	2.171219463968863
chr1	27698000	27699000	1.2131669099119615
chr1	27701000	27702000	2.7372111979636653
chr1	27703000	27704000	-0.19375004910565183
chr1	27705000	27706000	-0.4614120431259582
chr1	27707000	27708000	2.040761671648294
chr1	27708000	27709000	0.5735827416218232
chr1	27711000	27712000	3.247840009341325
chr1	27712000	27713000	1.2778096863819208
chr1	27713000	27714000	2.5890639555344634
chr1	27714000	27715000	-0.03491106136753656
chr1	27715000	27716000	2.8821925844224237
chr1	27716000	27717000	2.5090397056784086
chr1	27717000	27718000	2.4618499113318095
chr1	27718000	27719000	0.5633528719728569
chr1	27720000	27721000	1.8964342315715714
chr1	27721000	27722000	0.6876305169006501
chr1	27722000	27723000	2.0097266953185726
chr1	27724000	27725000	-0.39143829939178915
chr1	27725000	27726000	0.029366428256807034
chr1	27726000	27727000	2.3542473702462994
chr1	27728000	27729000	0.7853019594406135
chr1	27729000	27730000	2.2778394560172956
chr1	27730000	27731000	0.2774830604718122
chr1	27732000	27733000	1.4372128245007065
chr1	27733000	27734000	2.379479350337473
chr1	27734000	27735000	1.1989732824788149
chr1	27735000	27736000	-0.17521213339996433
chr1	27736000	27737000	1.9851391224416925
chr1	27738000	27739000	0.39559207733744084
chr1	27739000	27740000	0.5072936452730586
chr1	27740000	27741000	1.4428302099129668
chr1	27742000	27743000	3.0763281348123614
chr1	27743000	27744000	-0.17185297092333693
chr1	27744000	27745000	2.690384024216326
chr1	27745000	27746000	1.452303041627481
chr1	27746000	27747000	2.2444095918408205
chr1	27747000	27748000	2.4045089198210126
chr1	27749000	27750000	1.8584496312787175
chr1	27750000	27751000	1.1109386985867373
chr1	27752000	27753000	3.324775527855653
chr1	27753000	27754000	1.143761927666026
chr1	27755000	27756000	1.177381053043216
chr1	27756000	27757000	2.6089126726252934
chr1	27762000	27763000	1.2055933792940923
chr1	27763000	27764000	1.404551373055552
chr1	27767000	27768000	1.632829387632097
chr1	27769000	27770000	1.8210598067971255
chr1	27770000	27771000	2.9595209630535035
chr1	27771000	27772000	0.9672074113991775
chr1	27772000	27773000	1.258312617460897
chr1	27773000	27774000	2.5860452998891037
chr1	27774000	27775000	2.0768296660300054
chr1	27775000	27776000	1.4846863311557632
chr1	27776000	27777000	1.903731254674906
chr1	27777000	27778000	1.3170390400905785
chr1	27778000	27779000	1.6560730571266702
chr1	27781000	27782000	0.013030416715166686
chr1	27782000	27783000	0.5941887057389981
chr1	27783000	27784000	2.67796825499968
chr1	27784000	27785000	2.257948169148329
chr1	27785000	27786000	3.9248299454053495
chr1	27786000	27787000	0.4199827359581294
chr1	27787000	27788000	2.7458075142844476
chr1	27788000	27789000	1.743605535173014
chr1	27789000	27790000	3.3530922370349896
chr1	27790000	27791000	0.6825760573859238
chr1	27791000	27792000	3.421224313718996
chr1	27793000	27794000	2.2368794531404914
chr1	27794000	27795000	0.7221401425175449
chr1	27795000	27796000	1.9573440909786284
chr1	27800000	27801000	0.5752843599386496
chr1	27801000	27802000	2.996400981058379
chr1	27802000	27803000	2.399032990164019
chr1	27803000	27804000	1.045416144727265
chr1	27805000	27806000	2.2056914328663852
chr1	27806000	27807000	2.2887313695364147
chr1	27807000	27808000	1.6725408848096586
chr1	27808000	27809000	2.436564846951649
chr1	27812000	27813000	1.6530875030101777
chr1	27813000	27814000	2.580197677875615
chr1	27815000	27816000	3.2581007904954813
chr1	27817000	27818000	3.548127683327806
chr1	27818000	27819000	2.074040274183666
chr1	27819000	27820000	2.842866918967761
chr1	27820000	27821000	1.8912910305371742
chr1	27822000	27823000	1.3317721646330063
chr1	27823000	27824000	2.0921745496647346
chr1	27827000	27828000	2.8999449702981477
chr1	27828000	27829000	0.5974349959739819
chr1	27829000	27830000	-2.2055955967952285
chr1	27830000	27831000	-2.9469472805830015
chr1	27831000	27832000	0.5339957713455383
chr1	27832000	27833000	2.0488199560933515
chr1	27833000	27834000	1.5171587160834656
chr1	27834000	27835000	2.676771347150674
chr1	27835000	27836000	1.802188733371377
chr1	27836000	27837000	1.6199073730434985
chr1	27839000	27840000	1.0142951838095564
chr1	27840000	27841000	1.1383765111576247
chr1	27841000	27842000	3.7587797529327904
chr1	27842000	27843000	0.26868319655333106
chr1	27843000	27844000	1.8012766537702718
chr1	27846000	27847000	1.089350782535881
chr1	27848000	27849000	1.6348119412054054
chr1	27849000	27850000	0.9980801943264466
chr1	27850000	27851000	2.406672288838165
chr1	27851000	27852000	-0.5789517789519834
chr1	27857000	27858000	1.732380682726232
chr1	27858000	27859000	3.4757429530664643
chr1	27859000	27860000	4.1723711367348715
chr1	27860000	27861000	1.1662243903725253
chr1	27861000	27862000	3.5288028576997936
chr1	27862000	27863000	2.2660462960403978
chr1	27863000	27864000	2.097986850841777
chr1	27864000	27865000	2.3074683077187736
chr1	27867000	27868000	1.410297042682616
chr1	27868000	27869000	2.9572723798069127
chr1	27869000	27870000	3.401109895630988
chr1	27871000	27872000	1.5771216706492623
chr1	27872000	27873000	4.858391018668563
chr1	27873000	27874000	2.814928183084329
chr1	27875000	27876000	2.6976263408856496
chr1	27876000	27877000	3.8784342115904518
chr1	27877000	27878000	0.8251760988199504
chr1	27879000	27880000	2.7828041801503547
chr1	27880000	27881000	3.4696778481741113
chr1	27882000	27883000	7.556625211791428
chr1	27883000	27884000	3.8961280518605252
chr1	27884000	27885000	3.848712342575007
chr1	27885000	27886000	2.424497231503988
chr1	27886000	27887000	1.0980048518204115
chr1	27887000	27888000	1.6640886256494307
chr1	27889000	27890000	1.628112128737566
chr1	27890000	27891000	-0.021472383844001897
chr1	27891000	27892000	0.3096322977749031
chr1	27892000	27893000	2.599895605282863
chr1	27893000	27894000	3.54163220464579
chr1	27894000	27895000	1.7755721687471928
chr1	27895000	27896000	3.6782610179700574
chr1	27896000	27897000	1.6037140780373482
chr1	27897000	27898000	0.21033509363173233
chr1	27898000	27899000	0.8664345541277427
chr1	27901000	27902000	1.0682032798453809
chr1	27906000	27907000	2.1511532269584976
chr1	27907000	27908000	0.09683432259568166
chr1	27908000	27909000	1.0455504787574434
chr1	27909000	27910000	2.516308281427347
chr1	27910000	27911000	1.2441926681110531
chr1	27911000	27912000	2.663274445670885
chr1	27912000	27913000	-0.9386476037218208
chr1	27914000	27915000	1.4220934602259307
chr1	27918000	27919000	1.0407870322739585
chr1	27922000	27923000	2.206312125843951
chr1	27923000	27924000	0.3471468706110227
chr1	27924000	27925000	2.8922880889980807
chr1	27925000	27926000	0.998501111840432
chr1	27928000	27929000	0.5977220448127173
chr1	27930000	27931000	1.8569627678074196
chr1	27935000	27936000	3.3348592998821025
chr1	27936000	27937000	1.893295825404861
chr1	27937000	27938000	1.8374308237756516
chr1	27938000	27939000	2.6135205245668205
chr1	27939000	27940000	2.976019786004617
chr1	27940000	27941000	1.2278731207474498
chr1	27941000	27942000	0.9417959742913146
chr1	27943000	27944000	3.681434968833376
chr1	27945000	27946000	4.027959220482493
chr1	27946000	27947000	2.7933207024629345
chr1	27948000	27949000	1.8031541399765048
chr1	27949000	27950000	2.205360428944629
chr1	27950000	27951000	1.4054138921292962
chr1	27951000	27952000	2.1551664666342294
chr1	27952000	27953000	2.325685400631242
chr1	27953000	27954000	0.9690530619649649
chr1	27954000	27955000	2.4319069787416483
chr1	27955000	27956000	1.191802423998341
chr1	27956000	27957000	3.7446565867569443
chr1	27957000	27958000	3.4653259349087526
chr1	27958000	27959000	5.623214430412304
chr1	27960000	27961000	5.866361026116973
chr1	27961000	27962000	2.5539896864960516
chr1	27962000	27963000	3.272242474557077
chr1	27965000	27966000	4.080872077905973
chr1	27966000	27967000	4.288022936409846
chr1	27967000	27968000	4.315940510534621
chr1	27968000	27969000	0.7455750130585769
chr1	27969000	27970000	2.104225417221488
chr1	27970000	27971000	3.220224813449265
chr1	27972000	27973000	1.4285816938023057
chr1	27973000	27974000	2.148786529218742
chr1	27974000	27975000	3.9982888419088147
chr1	27976000	27977000	3.1696138486656156
chr1	27978000	27979000	3.515210778178631
chr1	27979000	27980000	3.439491663281909
chr1	27980000	27981000	3.045140857370042
chr1	27981000	27982000	1.4099004616843527
chr1	27983000	27984000	2.2792026757965393
chr1	27984000	27985000	1.8043223535875885
chr1	27985000	27986000	3.408023243908923
chr1	27987000	27988000	3.475395094235705
chr1	27988000	27989000	3.3162314010575797
chr1	27989000	27990000	1.1897716510460974
chr1	27991000	27992000	0.3517568330091909
chr1	27992000	27993000	3.031139750617462
chr1	27993000	27994000	2.66937751365919
chr1	27996000	27997000	3.5248075772646685
chr1	27997000	27998000	3.342785022556389
chr1	27998000	27999000	3.0077413312321872
chr1	27999000	28000000	2.8201594541856156
chr1	28000000	28001000	1.7477860993009802
chr1	28004000	28005000	1.703120970477399
chr1	28005000	28006000	2.5262440269759803
chr1	28008000	28009000	2.1711376250632837
chr1	28009000	28010000	4.783078869167503
chr1	28010000	28011000	2.0553659090471768
chr1	28011000	28012000	1.5440076826806688
chr1	28012000	28013000	2.760108124684848
chr1	28013000	28014000	4.049687491866265
chr1	28015000	28016000	0.07119005637723685
chr1	28017000	28018000	2.3276784619318436
chr1	28018000	28019000	1.8171032362842283
chr1	28019000	28020000	2.1713542190889967
chr1	28020000	28021000	0.6985605650831054
chr1	28021000	28022000	1.89511856028273
chr1	28022000	28023000	2.14023670995536
chr1	28023000	28024000	1.4507657417807438
chr1	28024000	28025000	2.4522932078114836
chr1	28025000	28026000	0.8035750929065055
chr1	28026000	28027000	3.7224622059573664
chr1	28027000	28028000	2.425960350047309
chr1	28028000	28029000	2.5877817688782625
chr1	28029000	28030000	0.5769549683606927
chr1	28030000	28031000	1.896138043632404
chr1	28031000	28032000	2.5861153119568314
chr1	28032000	28033000	3.087410154667589
chr1	28034000	28035000	1.2621478278961726
chr1	28035000	28036000	2.283964898319206
chr1	28036000	28037000	2.656445404610239
chr1	28037000	28038000	2.9374093790274936
chr1	28039000	28040000	2.363030553092206
chr1	28041000	28042000	2.1062737136886422
chr1	28042000	28043000	1.416219536214054
chr1	28044000	28045000	1.5253468263152685
chr1	28045000	28046000	1.9634950815248762
chr1	28046000	28047000	1.1739458270438292
chr1	28048000	28049000	0.8217086897815903
chr1	28049000	28050000	0.862677681896946
chr1	28050000	28051000	1.8110488613059412
chr1	28052000	28053000	2.120284211119132
chr1	28054000	28055000	2.2750817147568636
chr1	28056000	28057000	3.5896274030784343
chr1	28057000	28058000	3.0146976451438157
chr1	28058000	28059000	2.359953184300084
chr1	28060000	28061000	1.570183343856784
chr1	28061000	28062000	1.5386891471396864
chr1	28062000	28063000	2.4476893562804514
chr1	28064000	28065000	0.6934560246753794
chr1	28066000	28067000	1.6312157816835704
chr1	28067000	28068000	1.9423320531096202
chr1	28070000	28071000	-0.24017182241129217
chr1	28071000	28072000	2.8252130783344707
chr1	28074000	28075000	0.5640466135683224
chr1	28075000	28076000	-1.1721388880260337
chr1	28078000	28079000	-0.2458339491390791
chr1	28079000	28080000	0.25388604674005505
chr1	28081000	28082000	-0.8877940802899834
chr1	28082000	28083000	-1.3911025745222516
chr1	28083000	28084000	2.17363998933224
chr1	28085000	28086000	1.1004580995872115
chr1	28086000	28087000	1.2629299910169418
chr1	28087000	28088000	0.24322359641205124
chr1	28088000	28089000	-1.3795196251084423
chr1	28091000	28092000	0.9727420026000211
chr1	28092000	28093000	2.9304768055198305
chr1	28093000	28094000	1.845816259667532
chr1	28094000	28095000	2.7894548441645988
chr1	28099000	28100000	1.3362157798717427
chr1	28101000	28102000	1.1407858505400823
chr1	28104000	28105000	3.1705734656270153
chr1	28105000	28106000	0.5190159177567844
chr1	28106000	28107000	1.5599327657129505
chr1	28107000	28108000	1.372847543571114
chr1	28108000	28109000	3.1843102103081473
chr1	28110000	28111000	1.7289699645576468
chr1	28111000	28112000	2.0703635131810505
chr1	28112000	28113000	2.36571634233242
chr1	28113000	28114000	0.7580813222732989
chr1	28115000	28116000	1.7983797232403673
chr1	28117000	28118000	2.7791677755531414
chr1	28119000	28120000	0.7190594088717135
chr1	28120000	28121000	3.2491442096154692
chr1	28121000	28122000	-0.30129075515248377
chr1	28122000	28123000	0.3052931832067805
chr1	28123000	28124000	0.3554321381220528
chr1	28126000	28127000	-0.18435746660625904
chr1	28127000	28128000	1.006689133745511
chr1	28130000	28131000	1.9388317225775116
chr1	28132000	28133000	1.0550004395812114
chr1	28134000	28135000	-0.3747577588120826
chr1	28135000	28136000	0.6370856920058717
chr1	28136000	28137000	3.3830497598626486
chr1	28137000	28138000	2.0928200427786257
chr1	28139000	28140000	2.4771424965766204
chr1	28144000	28145000	1.3279625353033464
chr1	28145000	28146000	3.281324589442211
chr1	28146000	28147000	-0.4990158442720639
chr1	28147000	28148000	3.4976657634164687
chr1	28148000	28149000	2.419278461034767
chr1	28150000	28151000	6.2836632928685825
chr1	28151000	28152000	2.588692753053326
chr1	28152000	28153000	3.1999118225650607
chr1	28155000	28156000	1.7443115730221948
chr1	28156000	28157000	2.04616383858365
chr1	28158000	28159000	2.7192446640867094
chr1	28159000	28160000	2.9069999492841174
chr1	28161000	28162000	1.2256561289330794
chr1	28163000	28164000	0.8320154718919274
chr1	28164000	28165000	2.2992245954571877
chr1	28166000	28167000	0.7045899089079932
chr1	28168000	28169000	1.04651945481675
chr1	28172000	28173000	2.1497018998862667
chr1	28174000	28175000	1.160258511560391
chr1	28176000	28177000	0.6194017227102346
chr1	28177000	28178000	1.5383766830480956
chr1	28178000	28179000	3.0249891841924823
chr1	28179000	28180000	2.361848283449632
chr1	28180000	28181000	0.869217697967744
chr1	28181000	28182000	3.108494828796516
chr1	28182000	28183000	1.2677166054528615
chr1	28183000	28184000	0.37301564367713513
chr1	28185000	28186000	0.5562141963338085
chr1	28186000	28187000	2.004865868519988
chr1	28187000	28188000	1.709916074012087
chr1	28190000	28191000	1.1625436595292777
chr1	28191000	28192000	2.5493249808957703
chr1	28193000	28194000	2.099275810539082
chr1	28194000	28195000	3.7040063016357
chr1	28197000	28198000	2.400494173935441
chr1	28198000	28199000	0.5871119099230033
chr1	28200000	28201000	0.7426499361266766
chr1	28203000	28204000	1.9793594089855824
chr1	28204000	28205000	1.2331584164522622
chr1	28205000	28206000	1.5453944633213919
chr1	28206000	28207000	-0.1294973103283039
chr1	28209000	28210000	0.6956651294136604
chr1	28210000	28211000	2.358633865890878
chr1	28211000	28212000	1.721234172394223
chr1	28213000	28214000	0.3574569209584466
chr1	28214000	28215000	1.1279563472494911
chr1	28215000	28216000	1.4029686919436712
chr1	28216000	28217000	-0.39106964775868164
chr1	28219000	28220000	1.8394319968028943
chr1	28220000	28221000	0.7194700307884899
chr1	28221000	28222000	1.0935386928103659
chr1	28224000	28225000	0.3338043765886452
chr1	28229000	28230000	1.6369418804424443
chr1	28230000	28231000	0.1697447365362527
chr1	28231000	28232000	1.0936696350922115
chr1	28232000	28233000	-0.2425560794011038
chr1	28233000	28234000	0.13596110202896058
chr1	28235000	28236000	0.9364344364500722
chr1	28236000	28237000	3.043297658642691
chr1	28237000	28238000	0.40841346754133656
chr1	28239000	28240000	0.4024819984675868
chr1	28240000	28241000	1.3099052229941412
chr1	28241000	28242000	1.1582823870950671
chr1	28243000	28244000	1.226508175124275
chr1	28246000	28247000	1.6432502554633794
chr1	28248000	28249000	1.6613194791738912
chr1	28249000	28250000	2.6117089450169155
chr1	28251000	28252000	0.6108396015208416
chr1	28255000	28256000	2.221694711834582
chr1	28258000	28259000	-0.568916452992192
chr1	28259000	28260000	2.9659058913114236
chr1	28263000	28264000	0.7618040852064001
chr1	28264000	28265000	-0.7343411677565207
chr1	28265000	28266000	-0.47857611277568307
chr1	28267000	28268000	-0.7313466867253601
chr1	28268000	28269000	2.8127276560744687
chr1	28269000	28270000	1.233397391401355
chr1	28270000	28271000	1.9278030412040046
chr1	28271000	28272000	1.0493618491071048
chr1	28272000	28273000	3.6754516284698955
chr1	28273000	28274000	3.0286309714902484
chr1	28274000	28275000	3.5060415813783856
chr1	28275000	28276000	-0.5722414878101426
chr1	28278000	28279000	-0.7246088020870018
chr1	28279000	28280000	1.1770268744631662
chr1	28280000	28281000	0.9043883939330899
chr1	28281000	28282000	1.6507304976144617
chr1	28282000	28283000	0.33332595446183716
chr1	28283000	28284000	0.19983207558386437
chr1	28288000	28289000	0.7618258981138254
chr1	28291000	28292000	1.7877251905567728
chr1	28293000	28294000	0.5622515079350464
chr1	28296000	28297000	1.1147286891750037
chr1	28297000	28298000	2.040328830450612
chr1	28298000	28299000	1.6974341061827478
chr1	28306000	28307000	0.25174570733275475
chr1	28308000	28309000	-0.5127250100383633
chr1	28309000	28310000	-0.3776801510010772
chr1	28310000	28311000	0.9476230898691301
chr1	28311000	28312000	0.3803269936498136
chr1	28317000	28318000	0.14556320142653648
chr1	28318000	28319000	3.004701540144963
chr1	28322000	28323000	2.6661495824740182
chr1	28323000	28324000	0.44990689933623
chr1	28324000	28325000	-0.17827901913354485
chr1	28327000	28328000	1.0415715790795324
chr1	28330000	28331000	0.22105388308270854
chr1	28332000	28333000	2.3929826171781095
chr1	28333000	28334000	2.2844893632836807
chr1	28334000	28335000	2.278934400125198
chr1	28335000	28336000	2.2311362835165274
chr1	28340000	28341000	1.7654890683284445
chr1	28341000	28342000	1.1711042931603273
chr1	28345000	28346000	1.5592602396039439
chr1	28354000	28355000	-0.1960171641554608
chr1	28356000	28357000	1.5955055668700286
chr1	28358000	28359000	0.46524729744346666
chr1	28362000	28363000	0.7689712336904945
chr1	28368000	28369000	1.1907554122780586
chr1	28369000	28370000	1.8177749904027547
chr1	28370000	28371000	0.11941772481006745
chr1	28371000	28372000	-0.903411957123968
chr1	28373000	28374000	-0.49163978547578446
chr1	28374000	28375000	0.8118070537152015
chr1	28383000	28384000	-0.04273635983158724
chr1	28384000	28385000	1.5139356858754909
chr1	28386000	28387000	1.414487479947115
chr1	28388000	28389000	0.9785920101324322
chr1	28389000	28390000	2.407262673730084
chr1	28390000	28391000	1.1054449011350533
chr1	28392000	28393000	-0.9030444929917737
chr1	28393000	28394000	-1.2030833257950402
chr1	28397000	28398000	0.7469274130050145
chr1	28398000	28399000	0.4925816873638029
chr1	28399000	28400000	-0.4289706076103361
chr1	28402000	28403000	-0.0007700831141615042
chr1	28403000	28404000	1.1185745237728628
chr1	28406000	28407000	-0.8632546149072245
chr1	28412000	28413000	0.839856691109623
chr1	28413000	28414000	1.1142263172813385
chr1	28415000	28416000	2.166569986803225
chr1	28416000	28417000	-0.8847046637600066
chr1	28420000	28421000	3.747881073300193
chr1	28421000	28422000	0.19868201886821868
chr1	28422000	28423000	0.9138109654589806
chr1	28423000	28424000	2.0067244005129967
chr1	28424000	28425000	1.685614852988768
chr1	28425000	28426000	2.101276021115411
chr1	28427000	28428000	1.5933153132347404
chr1	28428000	28429000	0.789405745040353
chr1	28429000	28430000	1.1831071626240548
chr1	28434000	28435000	2.049511916794108
chr1	28435000	28436000	2.436784242810414
chr1	28436000	28437000	2.2712414056891594
chr1	28437000	28438000	2.268854568248421
chr1	28438000	28439000	2.1937663633263966
chr1	28439000	28440000	1.9264525358801745
chr1	28441000	28442000	1.1511416285766414
chr1	28443000	28444000	-0.04666063268004848
chr1	28445000	28446000	1.5007830510411324
chr1	28446000	28447000	0.171207651595696
chr1	28449000	28450000	0.6920724900780497
chr1	28453000	28454000	1.4303155306850934
chr1	28456000	28457000	0.5108760190389934
chr1	28458000	28459000	1.9273786914241833
chr1	28460000	28461000	1.9740647287643676
chr1	28461000	28462000	0.9329086448694772
chr1	28463000	28464000	1.3894544499865285
chr1	28465000	28466000	2.4792185238312174
chr1	28466000	28467000	1.687200474647526
chr1	28467000	28468000	1.525146262187508
chr1	28468000	28469000	0.23669897070506835
chr1	28469000	28470000	1.7893158689187547
chr1	28470000	28471000	2.627322638099354
chr1	28478000	28479000	0.8702046729601933
chr1	28480000	28481000	3.573942073455596
chr1	28482000	28483000	0.5466103703305212
chr1	28484000	28485000	2.5645514302482733
chr1	28486000	28487000	1.654000781522107
chr1	28488000	28489000	1.8340912274723689
chr1	28489000	28490000	3.799679053528632
chr1	28491000	28492000	0.5671997811296807
chr1	28492000	28493000	2.693623745344576
chr1	28494000	28495000	2.0422408390477202
chr1	28495000	28496000	1.223847207662329
chr1	28498000	28499000	2.442068846717
chr1	28501000	28502000	1.1979067863831439
chr1	28502000	28503000	3.5829250049681094
chr1	28505000	28506000	-0.7858693577070012
chr1	28506000	28507000	-6.041648451533001
chr1	28507000	28508000	-4.563074687163511
chr1	28508000	28509000	-3.938736711296516
chr1	28509000	28510000	-2.7577878367107207
chr1	28510000	28511000	-6.250806217975624
chr1	28513000	28514000	1.7716897264322713
chr1	28517000	28518000	1.2744507459386036
chr1	28518000	28519000	1.1237554854832554
chr1	28519000	28520000	0.3289150133910586
chr1	28520000	28521000	2.3775670226205894
chr1	28522000	28523000	1.2300080443211348
chr1	28524000	28525000	2.6144401191780746
chr1	28525000	28526000	2.0128964583915256
chr1	28526000	28527000	2.908754944784681
chr1	28530000	28531000	0.31180044775733956
chr1	28532000	28533000	3.219527254557311
chr1	28534000	28535000	2.1173153070331234
chr1	28535000	28536000	3.901397864036357
chr1	28536000	28537000	4.852981189170699
chr1	28537000	28538000	1.3676739502345694
chr1	28538000	28539000	1.6009819359849682
chr1	28546000	28547000	-0.3821887297309597
chr1	28548000	28549000	2.2862245592476254
chr1	28549000	28550000	0.7035684415632186
chr1	28551000	28552000	0.41626468683233925
chr1	28552000	28553000	0.7850717986524506
chr1	28553000	28554000	1.057108254197987
chr1	28559000	28560000	0.6279498548698855
chr1	28560000	28561000	0.50478562057666
chr1	28564000	28565000	3.0302248010296053
chr1	28565000	28566000	0.6976245767593166
chr1	28567000	28568000	3.2898804668552106
chr1	28568000	28569000	1.1291366718741025
chr1	28570000	28571000	2.111889434009863
chr1	28574000	28575000	0.09460320605590145
chr1	28577000	28578000	-2.9851799423961802
chr1	28578000	28579000	-1.6037420805604716
chr1	28580000	28581000	0.7002761333006515
chr1	28581000	28582000	-0.5339868075471581
chr1	28582000	28583000	1.7608019671775523
chr1	28585000	28586000	1.8132635885465358
chr1	28587000	28588000	2.4650518927574168
chr1	28588000	28589000	3.6320418668873096
chr1	28589000	28590000	2.406409969259419
chr1	28590000	28591000	3.2338530944239965
chr1	28592000	28593000	4.055889035330374
chr1	28593000	28594000	1.68071848146088
chr1	28594000	28595000	2.5130178676281902
chr1	28595000	28596000	1.5090341616928695
chr1	28596000	28597000	3.2139817618328443
chr1	28598000	28599000	2.295620435401421
chr1	28599000	28600000	1.9782855248959714
chr1	28600000	28601000	1.443496328078441
chr1	28603000	28604000	2.9427494816968935
chr1	28604000	28605000	0.16182544484383976
chr1	28605000	28606000	2.737054267937478
chr1	28606000	28607000	2.5656987320759153
chr1	28607000	28608000	0.6508251400994104
chr1	28611000	28612000	1.196171625546154
chr1	28612000	28613000	0.5955021062239262
chr1	28613000	28614000	2.057763264898719
chr1	28617000	28618000	1.9259795803519557
chr1	28621000	28622000	0.7643835133442739
chr1	28623000	28624000	2.6189220586325614
chr1	28624000	28625000	1.632536936486896
chr1	28629000	28630000	-0.5381365352919025
chr1	28630000	28631000	1.0148550660935833
chr1	28632000	28633000	-1.247166143648939
chr1	28636000	28637000	-3.144048566904207
chr1	28637000	28638000	-0.1427951410945417
chr1	28640000	28641000	0.8459649426907637
chr1	28641000	28642000	-0.0005149886311464681
chr1	28642000	28643000	0.13923453550032852
chr1	28643000	28644000	-0.9409878662901762
chr1	28644000	28645000	2.611836038981378
chr1	28647000	28648000	-0.9544062132190029
chr1	28651000	28652000	1.5349020605065922
chr1	28654000	28655000	0.15031548560938635
chr1	28656000	28657000	0.0320362476418379
chr1	28657000	28658000	1.0924521147630872
chr1	28661000	28662000	1.4930502963513583
chr1	28669000	28670000	-0.7951937196399032
chr1	28670000	28671000	-0.39961078707161696
chr1	28671000	28672000	-0.1744612273829884
chr1	28673000	28674000	0.13515028821493458
chr1	28676000	28677000	1.7017980488259503
chr1	28677000	28678000	0.4387072578564939
chr1	28678000	28679000	2.248422060157425
chr1	28679000	28680000	0.9766622756733886
chr1	28680000	28681000	1.109097004909829
chr1	28681000	28682000	2.325641523197573
chr1	28683000	28684000	0.49307615373017233
chr1	28684000	28685000	1.8654853373828455
chr1	28685000	28686000	1.8667371874664556
chr1	28689000	28690000	1.2709161961470603
chr1	28691000	28692000	1.5851894269723357
chr1	28692000	28693000	1.1649079274872896
chr1	28699000	28700000	-0.690399390761896
chr1	28702000	28703000	2.7075127697663572
chr1	28703000	28704000	1.6270843700197484
chr1	28704000	28705000	2.1328247867192465
chr1	28710000	28711000	1.07702191759852
chr1	28711000	28712000	1.3065500074286596
chr1	28714000	28715000	3.3041976678029488
chr1	28716000	28717000	1.3439748745068096
chr1	28718000	28719000	-0.6948634478606573
chr1	28719000	28720000	0.42228800732795124
chr1	28730000	28731000	-1.4272382335862217
chr1	28732000	28733000	1.9234270751631113
chr1	28734000	28735000	0.6861270584518294
chr1	28735000	28736000	1.6440925936319513
chr1	28736000	28737000	-0.045861917243043004
chr1	28737000	28738000	-2.9558471210605513
chr1	28738000	28739000	-2.920941312466589
chr1	28739000	28740000	0.7596292053022738
chr1	28740000	28741000	-1.2369317974688965
chr1	28741000	28742000	-1.6245699685605557
chr1	28742000	28743000	3.1370702698049575
chr1	28743000	28744000	6.949532764549031
chr1	28744000	28745000	-1.8791666777479545
chr1	28748000	28749000	-1.0730328322999483
chr1	28755000	28756000	0.31577553124917007
chr1	28756000	28757000	-2.2985761970808096
chr1	28757000	28758000	-1.2800778781963125
chr1	28758000	28759000	0.8267980125773223
chr1	28759000	28760000	0.5541582143655259
chr1	28760000	28761000	-0.2838714330724259
chr1	28762000	28763000	0.30040315243449
chr1	28765000	28766000	-2.083458842331703
chr1	28768000	28769000	-0.6144459284476025
chr1	28769000	28770000	0.19547438282572965
chr1	28770000	28771000	1.2835582159168535
chr1	28772000	28773000	0.13171513058468126
chr1	28773000	28774000	0.8367378071255698
chr1	28774000	28775000	1.9650318952342885
chr1	28775000	28776000	4.391814665187875
chr1	28777000	28778000	1.365099206623692
chr1	28778000	28779000	3.3493822013024013
chr1	28779000	28780000	2.2310024797959107
chr1	28781000	28782000	1.3833925113138101
chr1	28782000	28783000	1.205056156911588
chr1	28785000	28786000	0.25196415768561226
chr1	28786000	28787000	0.7401513859413775
chr1	28787000	28788000	1.3895613657094694
chr1	28788000	28789000	3.266915213345285
chr1	28789000	28790000	1.3765829859469916
chr1	28790000	28791000	2.6863876874959174
chr1	28793000	28794000	1.0239403492586074
chr1	28794000	28795000	1.4931192780375404
chr1	28795000	28796000	0.6737625378745479
chr1	28796000	28797000	0.9749169569483186
chr1	28797000	28798000	3.6042566055348613
chr1	28798000	28799000	2.1106880884908636
chr1	28799000	28800000	1.7055787254695107
chr1	28800000	28801000	3.13953408941077
chr1	28802000	28803000	1.6039143331831693
chr1	28803000	28804000	0.9988015588549085
chr1	28804000	28805000	0.6150306435991995
chr1	28806000	28807000	1.9265164768279417
chr1	28807000	28808000	-0.10913633627746516
chr1	28811000	28812000	-0.6394988876903107
chr1	28812000	28813000	3.6995625587018623
chr1	28813000	28814000	3.4599354383069865
chr1	28814000	28815000	0.396054052479006
chr1	28815000	28816000	2.1552025756935684
chr1	28816000	28817000	3.4579184474017093
chr1	28818000	28819000	1.9881048474531116
chr1	28819000	28820000	0.4312988579450809
chr1	28825000	28826000	0.7926032613444484
chr1	28826000	28827000	1.6949319031142434
chr1	28827000	28828000	1.8247945266225292
chr1	28830000	28831000	2.1481634905027915
chr1	28832000	28833000	1.7329884900046884
chr1	28833000	28834000	1.2103183004821372
chr1	28835000	28836000	2.4761538638085967
chr1	28836000	28837000	3.0948138315964453
chr1	28837000	28838000	2.6036129348735852
chr1	28838000	28839000	0.7208448336645707
chr1	28839000	28840000	1.7030207475401888
chr1	28840000	28841000	2.571866219339887
chr1	28842000	28843000	2.6106415446872404
chr1	28843000	28844000	1.267037586814969
chr1	28847000	28848000	2.2892584132326377
chr1	28848000	28849000	1.167700074669816
chr1	28849000	28850000	2.3630875176948223
chr1	28853000	28854000	1.4295789995281194
chr1	28854000	28855000	1.88256097572162
chr1	28855000	28856000	2.5764523670416137
chr1	28856000	28857000	3.352611508737752
chr1	28859000	28860000	3.8567907721946777
chr1	28860000	28861000	0.9483189847965506
chr1	28864000	28865000	1.1853882076629336
chr1	28865000	28866000	2.377098797184408
chr1	28866000	28867000	1.9892813192658367
chr1	28868000	28869000	3.0750189467455926
chr1	28869000	28870000	3.659587452960787
chr1	28870000	28871000	2.8666481967397965
chr1	28877000	28878000	1.706964326799624
chr1	28879000	28880000	0.9667037849712404
chr1	28881000	28882000	0.9836190493143553
chr1	28882000	28883000	-0.4911307981170052
chr1	28883000	28884000	1.8394186736128075
chr1	28885000	28886000	0.9265029711710271
chr1	28886000	28887000	2.5336490880846827
chr1	28887000	28888000	4.878834076653214
chr1	28888000	28889000	0.30011277305958517
chr1	28889000	28890000	3.5813749444193346
chr1	28890000	28891000	2.346282767051744
chr1	28891000	28892000	2.368069835412771
chr1	28894000	28895000	-0.2014061267061748
chr1	28895000	28896000	1.6608021689098322
chr1	28896000	28897000	1.293460259140823
chr1	28898000	28899000	2.4979474543566584
chr1	28899000	28900000	1.8570711882774094
chr1	28902000	28903000	-0.44701635864330996
chr1	28906000	28907000	2.5293563477968104
chr1	28911000	28912000	2.41679913721964
chr1	28912000	28913000	1.6690448585980815
chr1	28913000	28914000	2.3910718424842368
chr1	28914000	28915000	2.245970485739041
chr1	28916000	28917000	0.6616943695066285
chr1	28917000	28918000	1.7562134450319902
chr1	28918000	28919000	2.9080958925748224
chr1	28919000	28920000	2.0532019615627974
chr1	28920000	28921000	1.561556175799417
chr1	28925000	28926000	1.2818869367283598
chr1	28926000	28927000	1.3011712822814525
chr1	28927000	28928000	0.27467616383968974
chr1	28928000	28929000	0.5524937863787079
chr1	28933000	28934000	0.08277281303184772
chr1	28934000	28935000	0.3447215071233837
chr1	28936000	28937000	1.8858132163455428
chr1	28937000	28938000	2.4971021392812225
chr1	28938000	28939000	0.405123489176648
chr1	28939000	28940000	3.3230882776437154
chr1	28940000	28941000	2.6103599829497055
chr1	28942000	28943000	0.48585694562612525
chr1	28943000	28944000	0.6428841599335834
chr1	28945000	28946000	1.1486795849100377
chr1	28946000	28947000	1.4345749027324286
chr1	28947000	28948000	2.3665265453008337
chr1	28949000	28950000	2.5041687724235957
chr1	28950000	28951000	-0.5683534954954922
chr1	28951000	28952000	1.9724906143864633
chr1	28952000	28953000	2.3249564031589176
chr1	28953000	28954000	1.9529890247789912
chr1	28954000	28955000	1.124562301642883
chr1	28955000	28956000	1.0466021147286058
chr1	28956000	28957000	0.4843019576437888
chr1	28957000	28958000	0.8573229848775319
chr1	28962000	28963000	0.8366979869474099
chr1	28963000	28964000	1.8601232305666997
chr1	28964000	28965000	2.676967672268224
chr1	28965000	28966000	2.08090398948859
chr1	28966000	28967000	2.494736896492572
chr1	28970000	28971000	2.494056268682931
chr1	28972000	28973000	1.967557383053911
chr1	28973000	28974000	1.1051070649349588
chr1	28974000	28975000	0.3730892274572598
chr1	28976000	28977000	1.1349491927100779
chr1	28978000	28979000	0.602850998057279
chr1	28979000	28980000	0.7672450406724622
chr1	28981000	28982000	3.7365596127492795
chr1	28982000	28983000	2.268958722153125
chr1	28983000	28984000	2.7216383177959234
chr1	28986000	28987000	2.319056370871912
chr1	28987000	28988000	2.6103992798455167
chr1	28988000	28989000	1.6796219787368643
chr1	28989000	28990000	0.6556229627513758
chr1	28992000	28993000	2.2185411291702937
chr1	28995000	28996000	3.6309975333981916
chr1	28996000	28997000	2.2620179118797923
chr1	28997000	28998000	1.5450251366436443
chr1	28998000	28999000	0.8447175867431435
chr1	28999000	29000000	2.7752408328474405
chr1	29000000	29001000	1.0168657000554555
chr1	29001000	29002000	2.8164307090880047
chr1	29002000	29003000	0.7891311113289218
chr1	29003000	29004000	1.0125147645413168
chr1	29004000	29005000	1.0201171066099
chr1	29005000	29006000	2.449127493967702
chr1	29007000	29008000	2.6222800220869225
chr1	29008000	29009000	0.8267217948321858
chr1	29010000	29011000	1.7010336917777322
chr1	29012000	29013000	2.7592358153106233
chr1	29014000	29015000	1.7230271113595892
chr1	29015000	29016000	1.4130173262539572
chr1	29017000	29018000	1.5010397638967399
chr1	29018000	29019000	4.353180426659772
chr1	29019000	29020000	-0.2736613675853964
chr1	29020000	29021000	2.451638217145185
chr1	29021000	29022000	1.748699261321722
chr1	29023000	29024000	1.6164253605016572
chr1	29025000	29026000	0.86061873116671
chr1	29026000	29027000	0.6129534387688051
chr1	29028000	29029000	2.6036285596457684
chr1	29029000	29030000	1.7698783411359387
chr1	29030000	29031000	1.2229675316707314
chr1	29031000	29032000	1.298149935598769
chr1	29032000	29033000	1.1895608316931672
chr1	29033000	29034000	2.2176951047490556
chr1	29038000	29039000	1.2714064577624362
chr1	29039000	29040000	3.754209051882054
chr1	29040000	29041000	0.8111995382101858
chr1	29041000	29042000	3.220283499701232
chr1	29042000	29043000	1.5680912893372358
chr1	29043000	29044000	2.3699238368772355
chr1	29044000	29045000	1.954192106215236
chr1	29046000	29047000	1.9173973322061737
chr1	29048000	29049000	1.5847725587525998
chr1	29049000	29050000	1.448275227016151
chr1	29050000	29051000	1.478441998290026
chr1	29052000	29053000	0.44406280649004415
chr1	29053000	29054000	2.4245708728484736
chr1	29054000	29055000	2.8084305679623975
chr1	29058000	29059000	1.8975121936852204
chr1	29059000	29060000	2.167954654252948
chr1	29060000	29061000	1.7738292027966083
chr1	29062000	29063000	1.1198695186666972
chr1	29063000	29064000	3.8136023902969516
chr1	29064000	29065000	1.3196592657196058
chr1	29068000	29069000	1.514400372144033
chr1	29069000	29070000	1.2525948322301954
chr1	29070000	29071000	1.6913616296322327
chr1	29071000	29072000	1.9046503515869992
chr1	29072000	29073000	2.9559046302868897
chr1	29074000	29075000	0.4056708503045096
chr1	29076000	29077000	1.7708293801449635
chr1	29077000	29078000	3.46535607434221
chr1	29078000	29079000	1.8253662861909437
chr1	29082000	29083000	1.6928613894946376
chr1	29083000	29084000	0.9217307432416976
chr1	29089000	29090000	2.1958954305496645
chr1	29090000	29091000	2.791187925936724
chr1	29091000	29092000	0.6845243622394437
chr1	29093000	29094000	2.0052474466390198
chr1	29094000	29095000	1.8957097203514257
chr1	29095000	29096000	2.5372658139175064
chr1	29096000	29097000	2.2786236425943036
chr1	29097000	29098000	2.5692710460490007
chr1	29098000	29099000	1.5155124817475534
chr1	29101000	29102000	3.152270448889566
chr1	29102000	29103000	1.628417026315691
chr1	29103000	29104000	3.142291095693609
chr1	29104000	29105000	1.396495811108383
chr1	29109000	29110000	1.3188137713767223
chr1	29112000	29113000	0.9817671073818437
chr1	29113000	29114000	0.6122316037409765
chr1	29115000	29116000	4.425612743525224
chr1	29117000	29118000	2.417999333149153
chr1	29118000	29119000	2.7297607825111094
chr1	29119000	29120000	0.8050742600439174
chr1	29121000	29122000	5.611424402708494
chr1	29125000	29126000	4.552571169035242
chr1	29126000	29127000	3.113184889692807
chr1	29128000	29129000	1.89088781923403
chr1	29130000	29131000	-0.12445242383970359
chr1	29132000	29133000	0.857796920208771
chr1	29135000	29136000	1.868507218730786
chr1	29142000	29143000	-0.14336273835893687
chr1	29145000	29146000	0.5714002549172458
chr1	29148000	29149000	2.8398698129641415
chr1	29149000	29150000	1.2235232880635152
chr1	29151000	29152000	0.3823768842650836
chr1	29152000	29153000	-0.4161073388786988
chr1	29154000	29155000	2.474058475530091
chr1	29155000	29156000	-1.2976444004509273
chr1	29156000	29157000	-0.22579911968691052
chr1	29157000	29158000	0.1405050445435845
chr1	29158000	29159000	-0.2144667634439263
chr1	29159000	29160000	3.3669071670223114
chr1	29160000	29161000	0.9725690922735156
chr1	29161000	29162000	-0.27994901256622573
chr1	29162000	29163000	1.4659202472686317
chr1	29163000	29164000	1.279669928546975
chr1	29164000	29165000	0.38507224718264044
chr1	29165000	29166000	1.2356225318827365
chr1	29166000	29167000	2.6163122296462835
chr1	29167000	29168000	0.7723792732230508
chr1	29168000	29169000	1.2647117311946974
chr1	29169000	29170000	-1.4944808973715022
chr1	29170000	29171000	-0.8609547555786162
chr1	29172000	29173000	-1.048985758844732
chr1	29176000	29177000	-2.264732039676612
chr1	29179000	29180000	-1.4697456490432819
chr1	29180000	29181000	-0.619408668646802
chr1	29182000	29183000	-1.739561340323167
chr1	29185000	29186000	3.0159333121685825
chr1	29186000	29187000	2.4169950489130145
chr1	29189000	29190000	1.3646266501038324
chr1	29191000	29192000	2.159281543906556
chr1	29192000	29193000	1.1459923857177412
chr1	29193000	29194000	2.4631343420173146
chr1	29194000	29195000	3.900419413781729
chr1	29195000	29196000	2.39217656221164
chr1	29196000	29197000	2.8662273412876402
chr1	29197000	29198000	2.1032657512002855
chr1	29198000	29199000	2.031489270056914
chr1	29199000	29200000	3.6364972133735654
chr1	29200000	29201000	1.4708922254445296
chr1	29201000	29202000	4.305625287713582
chr1	29202000	29203000	2.234194565591117
chr1	29203000	29204000	2.0482124240009503
chr1	29204000	29205000	1.9845956674941747
chr1	29205000	29206000	1.0886003562573092
chr1	29206000	29207000	1.0136051032134348
chr1	29207000	29208000	0.9696469535936294
chr1	29208000	29209000	1.8024253477321797
chr1	29209000	29210000	1.3423751100738337
chr1	29210000	29211000	0.40336641283025726
chr1	29215000	29216000	1.75111103316385
chr1	29216000	29217000	1.3816914849525905
chr1	29218000	29219000	1.6849308357036803
chr1	29219000	29220000	1.2939853990731018
chr1	29220000	29221000	1.6015972066991535
chr1	29221000	29222000	0.8074782130655773
chr1	29222000	29223000	3.6322181601291055
chr1	29223000	29224000	0.4738993110231133
chr1	29224000	29225000	2.3472652899831283
chr1	29225000	29226000	2.657803712047637
chr1	29227000	29228000	1.9174498280129981
chr1	29228000	29229000	2.2423314967210306
chr1	29229000	29230000	2.5963292307954093
chr1	29234000	29235000	0.5230826985790985
chr1	29236000	29237000	4.557308950478855
chr1	29237000	29238000	6.428152007166922
chr1	29238000	29239000	6.050039841216825
chr1	29239000	29240000	2.7632489617734812
chr1	29240000	29241000	0.6913530400845543
chr1	29244000	29245000	3.2810009906281126
chr1	29245000	29246000	1.6950096948397924
chr1	29248000	29249000	2.909465019395858
chr1	29251000	29252000	2.8190540179576655
chr1	29252000	29253000	1.5360734647076226
chr1	29254000	29255000	3.573175510181835
chr1	29255000	29256000	3.7608117041660294
chr1	29256000	29257000	2.7343962858000044
chr1	29257000	29258000	4.5581589703868
chr1	29258000	29259000	3.0763549300387956
chr1	29260000	29261000	8.332188611088771
chr1	29261000	29262000	1.2366717089826802
chr1	29262000	29263000	0.8531001008081569
chr1	29263000	29264000	2.4513794543826974
chr1	29265000	29266000	1.4581917994704232
chr1	29267000	29268000	2.298333415204851
chr1	29268000	29269000	2.1789796254487603
chr1	29270000	29271000	1.0265204725547286
chr1	29271000	29272000	4.363372525780408
chr1	29273000	29274000	0.2638634757584559
chr1	29274000	29275000	2.4984892290340497
chr1	29276000	29277000	1.6556564248391705
chr1	29278000	29279000	2.4247145252789686
chr1	29279000	29280000	5.165741259432903
chr1	29280000	29281000	4.225301070565567
chr1	29281000	29282000	3.5046625473567845
chr1	29284000	29285000	3.449482942533905
chr1	29285000	29286000	3.6631746361752304
chr1	29286000	29287000	3.047478664362985
chr1	29288000	29289000	2.396488932384768
chr1	29290000	29291000	1.888328011762265
chr1	29291000	29292000	4.128946395432598
chr1	29293000	29294000	2.395057144862952
chr1	29295000	29296000	2.6780181798866
chr1	29298000	29299000	1.4168183617663366
chr1	29299000	29300000	1.8568487179128699
chr1	29300000	29301000	2.2645874956834326
chr1	29301000	29302000	2.0481775999258853
chr1	29302000	29303000	3.2011743986917764
chr1	29303000	29304000	2.791161951404845
chr1	29304000	29305000	1.439263089259865
chr1	29305000	29306000	2.170426302936696
chr1	29309000	29310000	2.8493303156852927
chr1	29310000	29311000	1.9484859764453897
chr1	29311000	29312000	4.09478909519737
chr1	29312000	29313000	2.7989869105990604
chr1	29313000	29314000	2.3156330058563377
chr1	29314000	29315000	3.144476718693227
chr1	29315000	29316000	4.5426074986185245
chr1	29316000	29317000	3.8669664622603483
chr1	29317000	29318000	5.569853444614266
chr1	29319000	29320000	2.409756893767912
chr1	29320000	29321000	5.247719886324351
chr1	29322000	29323000	2.9845932940212005
chr1	29324000	29325000	2.347889168342121
chr1	29325000	29326000	3.588091099366521
chr1	29326000	29327000	0.9707835287026025
chr1	29327000	29328000	2.8084891395931013
chr1	29328000	29329000	3.7840183357465267
chr1	29329000	29330000	2.141786241081297
chr1	29330000	29331000	1.6110098932423185
chr1	29331000	29332000	2.8229160181818513
chr1	29332000	29333000	3.2581885498833603
chr1	29333000	29334000	3.5119096122540188
chr1	29334000	29335000	4.290517231384263
chr1	29335000	29336000	1.8519889417376274
chr1	29336000	29337000	2.4303673810223514
chr1	29337000	29338000	2.448822765434416
chr1	29338000	29339000	2.1947391669856184
chr1	29339000	29340000	2.2093847697342732
chr1	29341000	29342000	2.608759330966879
chr1	29342000	29343000	2.3099848113281287
chr1	29343000	29344000	3.690813704088831
chr1	29344000	29345000	3.7586662925859207
chr1	29345000	29346000	1.032018124020092
chr1	29347000	29348000	2.0180070937292074
chr1	29350000	29351000	-0.433174953369413
chr1	29351000	29352000	-0.4375567177928598
chr1	29352000	29353000	4.123302892340778
chr1	29353000	29354000	3.407308155725285
chr1	29354000	29355000	1.9809203370499022
chr1	29355000	29356000	3.4450606315976087
chr1	29356000	29357000	2.2414938730182423
chr1	29357000	29358000	0.9466630199447277
chr1	29358000	29359000	1.6616869239984708
chr1	29359000	29360000	-0.5762259745124817
chr1	29360000	29361000	-0.33508883612940016
chr1	29361000	29362000	-0.16823767150280441
chr1	29362000	29363000	1.2990699227838018
chr1	29363000	29364000	1.6389803879136415
chr1	29364000	29365000	1.9888465850840649
chr1	29366000	29367000	1.168545514562575
chr1	29367000	29368000	0.08359063648074513
chr1	29368000	29369000	0.803373790457304
chr1	29369000	29370000	1.0975742087086777
chr1	29370000	29371000	2.207110302328676
chr1	29371000	29372000	0.3871222359216594
chr1	29372000	29373000	-0.038203183692231496
chr1	29374000	29375000	-0.8291769192476165
chr1	29375000	29376000	0.5502138119962648
chr1	29376000	29377000	0.1366602317839091
chr1	29377000	29378000	0.069597299705723
chr1	29379000	29380000	0.3809731103703317
chr1	29380000	29381000	1.406033451187944
chr1	29382000	29383000	0.7863246917068523
chr1	29383000	29384000	-1.4190919660912753
chr1	29384000	29385000	1.7775362941717723
chr1	29385000	29386000	0.6036389496180294
chr1	29386000	29387000	0.851519177801911
chr1	29387000	29388000	1.509182318731841
chr1	29388000	29389000	0.9574154015856772
chr1	29389000	29390000	-0.016363529245344878
chr1	29390000	29391000	0.8840608230746267
chr1	29391000	29392000	1.6536639874775088
chr1	29392000	29393000	1.3585660433203703
chr1	29397000	29398000	2.231775389531242
chr1	29398000	29399000	1.4087866755521912
chr1	29399000	29400000	0.24935204275498443
chr1	29401000	29402000	-0.5880674551540734
chr1	29402000	29403000	1.7401988748941175
chr1	29403000	29404000	1.6613439690683678
chr1	29404000	29405000	2.5154261497029466
chr1	29406000	29407000	0.9426782033461355
chr1	29407000	29408000	1.6072704373530153
chr1	29408000	29409000	0.7590207430145087
chr1	29410000	29411000	0.8458579165760177
chr1	29412000	29413000	1.57523911707373
chr1	29413000	29414000	2.3342430366925275
chr1	29414000	29415000	0.45825507512707636
chr1	29415000	29416000	2.106509536088095
chr1	29416000	29417000	0.7337642348015617
chr1	29417000	29418000	2.9275608649436866
chr1	29418000	29419000	2.1381574762732125
chr1	29424000	29425000	0.2363920161422024
chr1	29425000	29426000	2.873316125168831
chr1	29426000	29427000	2.1412967007274073
chr1	29427000	29428000	1.942670088502429
chr1	29430000	29431000	-0.5008055843515231
chr1	29431000	29432000	1.2782149004147785
chr1	29432000	29433000	0.31068189036705746
chr1	29433000	29434000	3.0871575299933527
chr1	29434000	29435000	0.5048711299262982
chr1	29437000	29438000	2.3747354074612104
chr1	29438000	29439000	3.166586896715395
chr1	29439000	29440000	0.5856502484552958
chr1	29441000	29442000	2.547080456541086
chr1	29443000	29444000	4.016332526654961
chr1	29444000	29445000	2.5420520787386733
chr1	29445000	29446000	3.691430475997105
chr1	29446000	29447000	1.4186200188454872
chr1	29447000	29448000	1.9074322961905077
chr1	29452000	29453000	3.095016210714121
chr1	29454000	29455000	1.6315637546357311
chr1	29456000	29457000	0.930419671541238
chr1	29457000	29458000	2.9717793616613233
chr1	29458000	29459000	3.098100321453483
chr1	29459000	29460000	2.1652203341790957
chr1	29460000	29461000	1.9371384692597373
chr1	29462000	29463000	1.3808070629748959
chr1	29463000	29464000	0.5679608018055197
chr1	29465000	29466000	0.46418666874752607
chr1	29466000	29467000	0.9241048547654459
chr1	29467000	29468000	1.2352271087107158
chr1	29468000	29469000	1.730177947047595
chr1	29469000	29470000	0.5544677330792915
chr1	29471000	29472000	2.1832278778628162
chr1	29473000	29474000	0.9954021331868415
chr1	29474000	29475000	2.7502079181394032
chr1	29475000	29476000	1.165790794516694
chr1	29478000	29479000	0.857703558118063
chr1	29479000	29480000	1.915484855883906
chr1	29480000	29481000	-0.1260159435330405
chr1	29481000	29482000	0.3047172867202482
chr1	29482000	29483000	2.063596923322817
chr1	29483000	29484000	0.7385730761145846
chr1	29484000	29485000	1.5809441752177094
chr1	29485000	29486000	2.8557175400942607
chr1	29486000	29487000	1.33297497767082
chr1	29487000	29488000	0.1919328744757697
chr1	29489000	29490000	-0.1698619663824231
chr1	29490000	29491000	2.143668419008717
chr1	29491000	29492000	3.007312693284143
chr1	29492000	29493000	1.3135050641099966
chr1	29493000	29494000	0.5643510677381439
chr1	29494000	29495000	1.2552016185206594
chr1	29495000	29496000	-0.4008539458517085
chr1	29496000	29497000	1.6942560879050956
chr1	29497000	29498000	3.278115029370396
chr1	29498000	29499000	4.735050840971997
chr1	29499000	29500000	2.1964473247204186
chr1	29500000	29501000	2.6955644603406963
chr1	29501000	29502000	1.612571932839845
chr1	29502000	29503000	1.4620163552778682
chr1	29503000	29504000	1.3177657304018524
chr1	29504000	29505000	1.6065262561662987
chr1	29505000	29506000	1.8402156647706416
chr1	29506000	29507000	1.840151169305514
chr1	29507000	29508000	3.748196059694201
chr1	29508000	29509000	1.9860136971273907
chr1	29509000	29510000	0.8387167215131717
chr1	29511000	29512000	0.6032610445449874
chr1	29512000	29513000	1.3706990444669238
chr1	29513000	29514000	0.27489816529827116
chr1	29514000	29515000	2.0586895765823914
chr1	29515000	29516000	1.9522164474923276
chr1	29516000	29517000	2.106446966349872
chr1	29517000	29518000	2.5649615302113498
chr1	29519000	29520000	2.308033680650836
chr1	29520000	29521000	2.3299130413276568
chr1	29521000	29522000	1.9545339316822987
chr1	29522000	29523000	1.7724098185174806
chr1	29523000	29524000	3.2304385659714954
chr1	29524000	29525000	3.6100537242679973
chr1	29525000	29526000	1.6172936505252689
chr1	29526000	29527000	2.2867514824130515
chr1	29527000	29528000	1.7087171246395685
chr1	29528000	29529000	1.5632652588665106
chr1	29529000	29530000	1.140082002743895
chr1	29531000	29532000	0.22441371440950358
chr1	29532000	29533000	-0.5542724487627314
chr1	29533000	29534000	-0.11769432039536258
chr1	29534000	29535000	-0.21977730855668404
chr1	29535000	29536000	1.4597612609081636
chr1	29538000	29539000	3.0101223137162503
chr1	29539000	29540000	3.217622467331878
chr1	29540000	29541000	2.7680767261438923
chr1	29541000	29542000	1.8345453457683576
chr1	29542000	29543000	3.429415640654768
chr1	29545000	29546000	1.946199957491221
chr1	29546000	29547000	1.878425330674724
chr1	29548000	29549000	2.8247382525464997
chr1	29549000	29550000	2.3743440504265947
chr1	29556000	29557000	1.8478231965816165
chr1	29557000	29558000	1.2225103426729358
chr1	29558000	29559000	1.3819702025747376
chr1	29560000	29561000	1.3210262334277663
chr1	29562000	29563000	2.3961862455825726
chr1	29563000	29564000	0.5619015491115996
chr1	29564000	29565000	1.3532724961965723
chr1	29565000	29566000	-0.704565389519849
chr1	29566000	29567000	2.2615251358349577
chr1	29567000	29568000	-0.93331989078963
chr1	29568000	29569000	0.5147749793842629
chr1	29569000	29570000	1.453560323808894
chr1	29570000	29571000	-0.005791030772988037
chr1	29571000	29572000	1.47527358477469
chr1	29572000	29573000	1.3487042916513134
chr1	29575000	29576000	0.2731269808664775
chr1	29576000	29577000	1.5369134116912504
chr1	29577000	29578000	0.8830510472150335
chr1	29578000	29579000	2.4184262520124347
chr1	29579000	29580000	1.5808712323240857
chr1	29580000	29581000	2.1053477754916843
chr1	29581000	29582000	2.7697541841062105
chr1	29582000	29583000	0.6575117579822334
chr1	29583000	29584000	3.2335254290884814
chr1	29584000	29585000	1.6154469052353657
chr1	29585000	29586000	1.173302981454614
chr1	29589000	29590000	2.344052467111006
chr1	29590000	29591000	2.9042414837081414
chr1	29591000	29592000	3.2877973793046116
chr1	29592000	29593000	4.144551556673237
chr1	29593000	29594000	2.8442471654855424
chr1	29594000	29595000	3.5234279443920435
chr1	29595000	29596000	2.564450070146541
chr1	29596000	29597000	1.9143601583089254
chr1	29597000	29598000	2.3801372760154043
chr1	29599000	29600000	1.670583578576315
chr1	29600000	29601000	-0.295357388530506
chr1	29601000	29602000	1.7841920897084829
chr1	29602000	29603000	0.44575448569857057
chr1	29603000	29604000	1.4479577787939295
chr1	29604000	29605000	1.747146266247285
chr1	29605000	29606000	-0.6769063500883663
chr1	29607000	29608000	0.789334505710843
chr1	29608000	29609000	1.2280909408080876
chr1	29609000	29610000	0.8222769304936612
chr1	29611000	29612000	0.8387040834016881
chr1	29612000	29613000	1.1348893457037652
chr1	29614000	29615000	1.2862448889924607
chr1	29615000	29616000	0.04129643815167127
chr1	29616000	29617000	1.815704011354645
chr1	29617000	29618000	2.0139128946264258
chr1	29618000	29619000	1.0635513992441417
chr1	29621000	29622000	2.978163540748181
chr1	29622000	29623000	1.7147752746189489
chr1	29623000	29624000	1.3133390772272517
chr1	29624000	29625000	0.07954140473198153
chr1	29625000	29626000	1.7833602822334804
chr1	29626000	29627000	2.1845501565378207
chr1	29627000	29628000	3.024412404035205
chr1	29628000	29629000	1.4340031185798978
chr1	29629000	29630000	1.8447498473653772
chr1	29631000	29632000	0.03303515157090359
chr1	29633000	29634000	1.1520152499543586
chr1	29634000	29635000	2.052523126395803
chr1	29635000	29636000	2.5969365865003735
chr1	29636000	29637000	1.6613394556439556
chr1	29637000	29638000	1.3660904924612849
chr1	29638000	29639000	0.38012087757336177
chr1	29641000	29642000	2.5861118842928508
chr1	29642000	29643000	0.8948335616390563
chr1	29643000	29644000	2.0855134746763198
chr1	29644000	29645000	1.8209616077920825
chr1	29645000	29646000	0.22147780676734288
chr1	29646000	29647000	1.3918738847002121
chr1	29647000	29648000	2.3942662255131753
chr1	29649000	29650000	1.7506431499237665
chr1	29650000	29651000	-0.7085776226811922
chr1	29651000	29652000	-0.002393024781286657
chr1	29652000	29653000	2.0934857684084536
chr1	29653000	29654000	2.331340453101137
chr1	29654000	29655000	-0.8254446359988962
chr1	29655000	29656000	0.9853325771580309
chr1	29656000	29657000	1.5287337089281336
chr1	29658000	29659000	0.44070640434239394
chr1	29659000	29660000	2.5225910246249956
chr1	29660000	29661000	0.5796776102635965
chr1	29662000	29663000	-0.989511627623918
chr1	29663000	29664000	1.3901779224048234
chr1	29664000	29665000	-0.27288108344840817
chr1	29665000	29666000	2.656986072796465
chr1	29666000	29667000	0.6992186283480935
chr1	29667000	29668000	2.3904118396864082
chr1	29668000	29669000	1.1471599680405282
chr1	29669000	29670000	3.518755247060432
chr1	29670000	29671000	1.4777261999015376
chr1	29671000	29672000	1.5523863547890482
chr1	29672000	29673000	1.9490219269030484
chr1	29674000	29675000	1.7949199546654289
chr1	29675000	29676000	1.9787321770624648
chr1	29676000	29677000	1.1727526889446473
chr1	29677000	29678000	0.9687521345787635
chr1	29680000	29681000	2.5866298370617447
chr1	29681000	29682000	2.6211608946378515
chr1	29683000	29684000	1.4277958139109563
chr1	29685000	29686000	1.6389869189116664
chr1	29688000	29689000	-0.6821740683519233
chr1	29689000	29690000	4.027906459344042
chr1	29690000	29691000	1.3457928228896576
chr1	29691000	29692000	2.8829622170810634
chr1	29692000	29693000	1.10562126928386
chr1	29693000	29694000	0.9394031093485243
chr1	29694000	29695000	0.23410248852417564
chr1	29695000	29696000	3.5432153585518296
chr1	29696000	29697000	-0.9542647435783581
chr1	29698000	29699000	1.2236145770104911
chr1	29699000	29700000	0.16638042459851524
chr1	29700000	29701000	0.1160735072504465
chr1	29701000	29702000	1.555687693284146
chr1	29702000	29703000	-0.1798850213035221
chr1	29703000	29704000	3.733387390440387
chr1	29704000	29705000	0.29204359502557153
chr1	29705000	29706000	1.2655543682502783
chr1	29706000	29707000	0.5129512961181463
chr1	29708000	29709000	3.563195014958523
chr1	29709000	29710000	1.734649513339045
chr1	29710000	29711000	1.0408375149070739
chr1	29712000	29713000	0.806808667284996
chr1	29713000	29714000	1.5216336461686835
chr1	29714000	29715000	0.9638312425609249
chr1	29716000	29717000	0.785804444323754
chr1	29717000	29718000	-0.19727187614096722
chr1	29718000	29719000	1.920900182028605
chr1	29719000	29720000	0.6536460706713614
chr1	29720000	29721000	1.8661136512265812
chr1	29721000	29722000	1.9006516834318257
chr1	29722000	29723000	0.8350113849451256
chr1	29724000	29725000	0.8019823956558069
chr1	29725000	29726000	2.430583247830866
chr1	29729000	29730000	2.8468475636957478
chr1	29730000	29731000	1.900905259550692
chr1	29731000	29732000	2.3080296104659057
chr1	29732000	29733000	1.3969885896656977
chr1	29733000	29734000	0.76127678800994
chr1	29735000	29736000	0.2569842846410744
chr1	29736000	29737000	1.1876444566196465
chr1	29737000	29738000	-0.6749145112683602
chr1	29738000	29739000	0.014292524620021198
chr1	29739000	29740000	0.7646632208923666
chr1	29740000	29741000	0.12001388928520498
chr1	29741000	29742000	0.9771795853735034
chr1	29742000	29743000	-0.49298644191768853
chr1	29746000	29747000	1.5371915842186883
chr1	29747000	29748000	0.689765699568834
chr1	29748000	29749000	-0.6226482360228884
chr1	29749000	29750000	0.08107930565730627
chr1	29750000	29751000	0.55908917560649
chr1	29752000	29753000	1.2593587250707754
chr1	29753000	29754000	1.2102233320852411
chr1	29754000	29755000	-0.376657437084375
chr1	29755000	29756000	1.8090943823529138
chr1	29756000	29757000	0.8467209852350875
chr1	29757000	29758000	1.758744081208782
chr1	29758000	29759000	1.171757988814195
chr1	29759000	29760000	1.916983030662966
chr1	29760000	29761000	1.7876545104636097
chr1	29761000	29762000	2.2571449477635768
chr1	29762000	29763000	1.9420862186659207
chr1	29763000	29764000	0.6388998396624787
chr1	29764000	29765000	1.5395853549830951
chr1	29765000	29766000	0.4268897259674859
chr1	29766000	29767000	0.4810564116859835
chr1	29767000	29768000	1.6418121698241168
chr1	29768000	29769000	1.5915069963484458
chr1	29769000	29770000	0.22047898384951536
chr1	29770000	29771000	2.145847014659257
chr1	29772000	29773000	-1.12109745280282
chr1	29773000	29774000	-0.43530292356211403
chr1	29774000	29775000	1.9719847872853407
chr1	29775000	29776000	0.848621544496422
chr1	29776000	29777000	0.2463316446590617
chr1	29777000	29778000	2.243074865087907
chr1	29778000	29779000	0.9775825707074597
chr1	29779000	29780000	2.6766688071749174
chr1	29780000	29781000	0.6691011588343764
chr1	29781000	29782000	1.1554461448654043
chr1	29782000	29783000	1.964704261904532
chr1	29783000	29784000	1.2199558850962327
chr1	29784000	29785000	2.654467009652737
chr1	29785000	29786000	2.6980446995786536
chr1	29786000	29787000	2.483385042733578
chr1	29787000	29788000	3.992624125090939
chr1	29788000	29789000	0.4931980804190822
chr1	29789000	29790000	2.173012857513637
chr1	29790000	29791000	0.6717230044945909
chr1	29791000	29792000	0.981882988226743
chr1	29793000	29794000	1.9221411521204934
chr1	29796000	29797000	3.1081512839302072
chr1	29797000	29798000	0.6448211434628007
chr1	29798000	29799000	0.38991285464104297
chr1	29799000	29800000	1.198484363324516
chr1	29800000	29801000	3.0659683471637926
chr1	29801000	29802000	2.2921430387506323
chr1	29802000	29803000	2.7076439748327896
chr1	29803000	29804000	1.4574471742253454
chr1	29804000	29805000	2.014882336803372
chr1	29806000	29807000	0.06734366231421206
chr1	29807000	29808000	0.6921923994564536
chr1	29808000	29809000	1.6885529268365997
chr1	29809000	29810000	1.4218837890414955
chr1	29810000	29811000	1.7490590850543624
chr1	29812000	29813000	2.7286254728624493
chr1	29813000	29814000	0.16089972207640135
chr1	29814000	29815000	-0.43277215403367714
chr1	29815000	29816000	1.4519525524629788
chr1	29816000	29817000	-0.1613661504761447
chr1	29818000	29819000	0.10165658881028256
chr1	29819000	29820000	-0.08047655542796332
chr1	29820000	29821000	1.6067326477114592
chr1	29821000	29822000	1.3337195060012395
chr1	29822000	29823000	1.3275879950451692
chr1	29823000	29824000	1.8853541594188852
chr1	29826000	29827000	0.4552417945185437
chr1	29827000	29828000	1.4588764062394892
chr1	29829000	29830000	2.5978344906049835
chr1	29833000	29834000	1.8717462461830698
chr1	29836000	29837000	-0.3243823340791642
chr1	29837000	29838000	2.1173178415196587
chr1	29838000	29839000	1.4891390164208607
chr1	29839000	29840000	1.094060226563288
chr1	29840000	29841000	0.7286127414799425
chr1	29841000	29842000	1.7535309984575551
chr1	29842000	29843000	0.521544572961212
chr1	29846000	29847000	2.880854137360376
chr1	29849000	29850000	1.9468960817923886
chr1	29850000	29851000	1.9816725922033172
chr1	29851000	29852000	1.7402841011719148
chr1	29852000	29853000	1.2456639098635753
chr1	29853000	29854000	1.6825792929613372
chr1	29854000	29855000	0.6867705943376419
chr1	29855000	29856000	2.012985533576653
chr1	29856000	29857000	1.6310176823199662
chr1	29857000	29858000	2.9706541118208594
chr1	29858000	29859000	0.76775482565415
chr1	29860000	29861000	2.145007494123244
chr1	29862000	29863000	1.1738489248736084
chr1	29864000	29865000	1.2539550322458706
chr1	29865000	29866000	1.916558902584643
chr1	29866000	29867000	1.2194010241458866
chr1	29867000	29868000	1.4291602148801361
chr1	29868000	29869000	0.4330070267282168
chr1	29870000	29871000	1.352921134083177
chr1	29871000	29872000	2.655213136515397
chr1	29872000	29873000	0.5195356764534813
chr1	29873000	29874000	1.0188665924306757
chr1	29874000	29875000	0.2393282253754485
chr1	29876000	29877000	0.7287323586733239
chr1	29877000	29878000	2.4717366514695143
chr1	29878000	29879000	1.5779108323343165
chr1	29880000	29881000	0.6363213768125493
chr1	29881000	29882000	2.2363472162043663
chr1	29882000	29883000	0.12736934045334344
chr1	29883000	29884000	3.248376394263255
chr1	29884000	29885000	1.0021182551965262
chr1	29886000	29887000	-0.7734281924848067
chr1	29888000	29889000	1.1143461831008652
chr1	29889000	29890000	2.8588146507705554
chr1	29890000	29891000	0.5554524914223327
chr1	29891000	29892000	-0.1779941815872107
chr1	29892000	29893000	1.8722041127451345
chr1	29894000	29895000	1.5100850341085101
chr1	29895000	29896000	0.09650577461841045
chr1	29896000	29897000	1.5109482509734145
chr1	29900000	29901000	0.698982238817845
chr1	29901000	29902000	1.2234576508529
chr1	29903000	29904000	1.1045402827641688
chr1	29904000	29905000	2.6406913342295173
chr1	29906000	29907000	0.6752574078518455
chr1	29907000	29908000	1.504272700114508
chr1	29908000	29909000	0.7470679037153329
chr1	29909000	29910000	0.604591435837503
chr1	29912000	29913000	-0.7416534488141657
chr1	29913000	29914000	1.6031920915285398
chr1	29914000	29915000	1.764938283046308
chr1	29915000	29916000	-0.578554143943902
chr1	29916000	29917000	0.3636888858163543
chr1	29919000	29920000	0.45335475853864354
chr1	29920000	29921000	-0.06912051342873457
chr1	29921000	29922000	0.5865946515696783
chr1	29922000	29923000	-1.1728234250564602
chr1	29923000	29924000	0.7690233762454465
chr1	29924000	29925000	1.3477926131563027
chr1	29925000	29926000	-0.12231159157292566
chr1	29927000	29928000	1.8467714147174348
chr1	29928000	29929000	-0.39869346253286914
chr1	29929000	29930000	-1.0168160693643258
chr1	29930000	29931000	-1.0894218030479361
chr1	29931000	29932000	2.0101869897289784
chr1	29933000	29934000	-1.1004695269501872
chr1	29934000	29935000	0.8355735099639107
chr1	29935000	29936000	1.7265308933181878
chr1	29936000	29937000	1.9559938747576562
chr1	29937000	29938000	-0.4603125296079529
chr1	29938000	29939000	0.18438885379170505
chr1	29939000	29940000	0.7483503761216087
chr1	29940000	29941000	0.6775890322462611
chr1	29943000	29944000	-0.309683737818909
chr1	29944000	29945000	-1.0976564689553074
chr1	29945000	29946000	1.8827105312138666
chr1	29946000	29947000	1.7518114007166803
chr1	29947000	29948000	-0.3929461547709243
chr1	29948000	29949000	2.106362760006158
chr1	29949000	29950000	0.3723012547468231
chr1	29951000	29952000	-0.06587732354153104
chr1	29952000	29953000	2.7941907943332485
chr1	29953000	29954000	-0.25751734353006617
chr1	29954000	29955000	1.3615035380351233
chr1	29955000	29956000	-0.14619145508180584
chr1	29956000	29957000	0.7017263960182156
chr1	29960000	29961000	2.905602601071485
chr1	29961000	29962000	3.0950075776948975
chr1	29964000	29965000	2.929208694034672
chr1	29965000	29966000	2.57656728152583
chr1	29966000	29967000	3.168541469549136
chr1	29968000	29969000	1.4765431572523862
chr1	29969000	29970000	1.8334338312099194
chr1	29970000	29971000	0.32122253567598547
chr1	29971000	29972000	0.5334776835421708
chr1	29972000	29973000	0.850426858960293
chr1	29973000	29974000	0.8942372193745365
chr1	29974000	29975000	1.133842862658292
chr1	29975000	29976000	-0.24284968817301794
chr1	29976000	29977000	2.667096266853913
chr1	29978000	29979000	0.24747153655398157
chr1	29980000	29981000	1.0630125174763765
chr1	29981000	29982000	1.3679638964810164
chr1	29982000	29983000	2.0586741057919826
chr1	29984000	29985000	2.3729955785521772
chr1	29985000	29986000	3.4265447190663196
chr1	29986000	29987000	0.08008100376009224
chr1	29987000	29988000	1.5083037562946349
chr1	29988000	29989000	0.23437624627249642
chr1	29989000	29990000	1.788864790301651
chr1	29990000	29991000	1.445853176558687
chr1	29991000	29992000	3.329246713947958
chr1	29993000	29994000	1.369421095404234
chr1	29994000	29995000	3.1100653536527285
chr1	29995000	29996000	2.023086744889966
chr1	29996000	29997000	0.7143927805930317
chr1	29997000	29998000	-0.5100300433797326
chr1	29998000	29999000	0.8325751202282201
chr1	29999000	30000000	1.9438770241445014
chr1	30000000	30001000	2.006527168397787
chr1	30001000	30002000	2.603864562377666
chr1	30002000	30003000	-0.17742624820689867
chr1	30003000	30004000	2.157039370782033
chr1	30006000	30007000	2.1124341995399765
chr1	30007000	30008000	1.2201876009551884
chr1	30008000	30009000	2.213835453619454
chr1	30009000	30010000	1.3945978656256504
chr1	30011000	30012000	0.9035024499126361
chr1	30012000	30013000	0.5895386863028729
chr1	30016000	30017000	1.6425642420201143
chr1	30017000	30018000	0.8457002654659258
chr1	30018000	30019000	1.7814538360687864
chr1	30019000	30020000	0.9971597814354485
chr1	30020000	30021000	-0.018027516281671804
chr1	30021000	30022000	1.2536704062484072
chr1	30022000	30023000	2.269072788479876
chr1	30023000	30024000	-0.32995181037351445
chr1	30024000	30025000	0.33241009821192785
chr1	30025000	30026000	1.897523490846346
chr1	30026000	30027000	-0.20959586429841146
chr1	30028000	30029000	-0.1540582954529339
chr1	30030000	30031000	-1.0146636041067774
chr1	30031000	30032000	0.8526593246171802
chr1	30032000	30033000	-0.12758800201866624
chr1	30033000	30034000	2.467919044883979
chr1	30034000	30035000	1.186399338386297
chr1	30035000	30036000	2.546923968629907
chr1	30037000	30038000	0.4284975644669821
chr1	30038000	30039000	2.920807847245375
chr1	30039000	30040000	1.2813407389040594
chr1	30040000	30041000	1.3229713282457474
chr1	30041000	30042000	2.369488499558419
chr1	30042000	30043000	2.1140664986594726
chr1	30044000	30045000	1.825825577568262
chr1	30045000	30046000	1.0807818156371045
chr1	30046000	30047000	1.9234238807883333
chr1	30047000	30048000	-0.32731497615433497
chr1	30048000	30049000	1.120970912487921
chr1	30049000	30050000	0.9505050302121514
chr1	30051000	30052000	1.065882775915149
chr1	30052000	30053000	1.9176353294232384
chr1	30053000	30054000	1.5808176153021445
chr1	30054000	30055000	1.1252629939604613
chr1	30057000	30058000	1.1969310354935578
chr1	30059000	30060000	0.16231184876419727
chr1	30060000	30061000	2.5365294987578424
chr1	30064000	30065000	1.8367304102279585
chr1	30065000	30066000	2.1589759392070915
chr1	30067000	30068000	1.3686988299172609
chr1	30069000	30070000	1.6598383862162527
chr1	30071000	30072000	3.0690491031965976
chr1	30072000	30073000	1.8720955861627002
chr1	30073000	30074000	1.4408476083333408
chr1	30074000	30075000	0.9181650085115592
chr1	30076000	30077000	0.3540570788664724
chr1	30079000	30080000	0.23640880429988814
chr1	30080000	30081000	2.524597230862984
chr1	30082000	30083000	0.9434233123132791
chr1	30084000	30085000	1.510572899092846
chr1	30086000	30087000	-0.12078851263054469
chr1	30088000	30089000	2.167731214516613
chr1	30091000	30092000	2.666245261192974
chr1	30092000	30093000	0.8113618879256792
chr1	30093000	30094000	-0.5759688994689262
chr1	30097000	30098000	0.5395816049753255
chr1	30098000	30099000	1.669233714518636
chr1	30102000	30103000	2.265581574403479
chr1	30104000	30105000	1.7512912552178772
chr1	30106000	30107000	1.973234466307325
chr1	30107000	30108000	1.931623329040057
chr1	30108000	30109000	0.23761228336571955
chr1	30109000	30110000	0.536689872678048
chr1	30110000	30111000	2.6574001089472157
chr1	30111000	30112000	1.1877675025203838
chr1	30112000	30113000	1.2439394724719501
chr1	30113000	30114000	0.7315079871353324
chr1	30114000	30115000	2.1251030344695745
chr1	30116000	30117000	0.2935305131186576
chr1	30117000	30118000	0.3413530526840173
chr1	30118000	30119000	1.2278807968461734
chr1	30119000	30120000	1.9269275260527001
chr1	30120000	30121000	3.9042843607460314
chr1	30121000	30122000	0.2622361515283543
chr1	30122000	30123000	0.6559800564615682
chr1	30123000	30124000	1.2470357945792216
chr1	30124000	30125000	1.6975131076252257
chr1	30125000	30126000	1.2577697292792729
chr1	30126000	30127000	1.807421771362666
chr1	30127000	30128000	0.3284596911495033
chr1	30128000	30129000	1.52219708571381
chr1	30130000	30131000	1.2911398600565314
chr1	30131000	30132000	0.35814898005068296
chr1	30132000	30133000	3.0370762125755544
chr1	30133000	30134000	0.2994109517966687
chr1	30134000	30135000	2.2661407873770796
chr1	30135000	30136000	2.7143044554486297
chr1	30136000	30137000	-0.19888433892102703
chr1	30137000	30138000	0.3943101389835686
chr1	30138000	30139000	2.708642927453137
chr1	30139000	30140000	0.22269460365497235
chr1	30140000	30141000	2.243107107497291
chr1	30141000	30142000	1.3167099888488976
chr1	30142000	30143000	-0.5317293920300837
chr1	30143000	30144000	1.8583498609187377
chr1	30144000	30145000	0.7665569916979422
chr1	30145000	30146000	2.1521874840418214
chr1	30146000	30147000	1.2810270054204986
chr1	30148000	30149000	-0.8590874015207951
chr1	30149000	30150000	1.841526531969159
chr1	30150000	30151000	1.7124699043826206
chr1	30153000	30154000	1.0151184285184178
chr1	30154000	30155000	-0.6121837779916619
chr1	30155000	30156000	1.3136921776807318
chr1	30157000	30158000	0.758977089741811
chr1	30158000	30159000	-0.06438202518001919
chr1	30159000	30160000	0.24479857245255016
chr1	30160000	30161000	-0.16037133911846196
chr1	30163000	30164000	1.700014499992465
chr1	30164000	30165000	0.9533785562157567
chr1	30165000	30166000	0.7664090870718692
chr1	30166000	30167000	0.7135234242275283
chr1	30167000	30168000	1.5295668272253207
chr1	30168000	30169000	-0.9011578159508891
chr1	30172000	30173000	1.0977699788754696
chr1	30176000	30177000	1.6719240893794052
chr1	30177000	30178000	-0.35053075049457594
chr1	30178000	30179000	1.4532968686720082
chr1	30179000	30180000	1.7911573091542938
chr1	30180000	30181000	2.2297252116341575
chr1	30182000	30183000	2.1763746955458756
chr1	30183000	30184000	0.6217185578668406
chr1	30185000	30186000	1.9578500214347132
chr1	30186000	30187000	0.8137233405618745
chr1	30188000	30189000	1.5965699087756455
chr1	30192000	30193000	0.267806993020766
chr1	30193000	30194000	0.9880348853968455
chr1	30194000	30195000	-0.33485187553400125
chr1	30195000	30196000	1.9008164430700927
chr1	30196000	30197000	1.7687322621383352
chr1	30199000	30200000	2.254491975143502
chr1	30200000	30201000	0.8058089676262283
chr1	30201000	30202000	1.5431712366312191
chr1	30202000	30203000	1.1923374818681791
chr1	30203000	30204000	1.7302360419675826
chr1	30204000	30205000	2.0249539801659417
chr1	30205000	30206000	2.2321156568710387
chr1	30206000	30207000	1.113277162822756
chr1	30208000	30209000	0.11470329035057905
chr1	30209000	30210000	2.1027103756135754
chr1	30210000	30211000	1.6164426202399242
chr1	30211000	30212000	1.02687714874113
chr1	30212000	30213000	1.9546579742542065
chr1	30214000	30215000	2.101663606528314
chr1	30215000	30216000	2.02978585719992
chr1	30217000	30218000	0.8694545396846096
chr1	30218000	30219000	1.6852286978049136
chr1	30219000	30220000	0.7130990470463174
chr1	30220000	30221000	-0.27998216728186126
chr1	30221000	30222000	-0.3667846233059403
chr1	30222000	30223000	0.48959931851609373
chr1	30223000	30224000	1.1918796515925936
chr1	30224000	30225000	1.6089379708998301
chr1	30225000	30226000	2.52264775132068
chr1	30226000	30227000	1.120959483303825
chr1	30227000	30228000	0.9923720367730456
chr1	30230000	30231000	2.027540201764516
chr1	30231000	30232000	2.3553396290962207
chr1	30232000	30233000	0.5265041202780666
chr1	30233000	30234000	2.276002981695126
chr1	30234000	30235000	2.8079063081124898
chr1	30235000	30236000	0.2829498681648268
chr1	30236000	30237000	-0.4277810712426875
chr1	30237000	30238000	-0.1608146934338514
chr1	30238000	30239000	1.4493207639333965
chr1	30239000	30240000	1.7033999587459283
chr1	30241000	30242000	1.6770196873141523
chr1	30242000	30243000	0.649760807548694
chr1	30243000	30244000	0.70165686367966
chr1	30244000	30245000	4.298786999186696
chr1	30245000	30246000	-0.6245180679772178
chr1	30246000	30247000	1.0413452494715794
chr1	30247000	30248000	2.2092709717927024
chr1	30248000	30249000	0.7080072890660324
chr1	30249000	30250000	0.14582328130326597
chr1	30250000	30251000	2.29509564803761
chr1	30252000	30253000	0.5418659959963054
chr1	30253000	30254000	1.2689731339687702
chr1	30254000	30255000	-0.0667608422322255
chr1	30255000	30256000	-0.28716554503942426
chr1	30256000	30257000	0.8682087649449733
chr1	30259000	30260000	1.0622250925883914
chr1	30263000	30264000	0.3449934667858485
chr1	30264000	30265000	-0.058247730302193754
chr1	30266000	30267000	1.1099346193524826
chr1	30267000	30268000	0.05164141262795397
chr1	30268000	30269000	0.24331442263177952
chr1	30269000	30270000	0.4313498565159379
chr1	30270000	30271000	-0.8715710560617231
chr1	30272000	30273000	-0.2880696539876033
chr1	30273000	30274000	1.0409308579873926
chr1	30275000	30276000	0.7763819801866133
chr1	30276000	30277000	1.4278599763705822
chr1	30277000	30278000	0.6288923685975489
chr1	30278000	30279000	1.5304888264081344
chr1	30279000	30280000	0.8740593343022429
chr1	30280000	30281000	-0.9937356219202687
chr1	30281000	30282000	-0.7647632918744462
chr1	30282000	30283000	0.34445545117795956
chr1	30283000	30284000	0.23026738588734041
chr1	30285000	30286000	0.2225833264700399
chr1	30286000	30287000	2.3549973014904886
chr1	30287000	30288000	0.4960913330919323
chr1	30288000	30289000	-2.609264173949886
chr1	30289000	30290000	-1.2931003247513941
chr1	30290000	30291000	1.4268961214676013
chr1	30291000	30292000	-1.2752286158171557
chr1	30292000	30293000	0.8340779454656222
chr1	30293000	30294000	0.09822064995764074
chr1	30294000	30295000	-1.0350408362153602
chr1	30295000	30296000	-0.7454076218881753
chr1	30296000	30297000	-0.6784352749846495
chr1	30297000	30298000	-0.12004247224054483
chr1	30298000	30299000	-1.4339289804780115
chr1	30299000	30300000	-1.415832452683244
chr1	30302000	30303000	0.9745765427723032
chr1	30303000	30304000	-0.024701018352657363
chr1	30304000	30305000	0.12069344074762915
chr1	30305000	30306000	-0.19804055536444937
chr1	30306000	30307000	-0.23400434549921656
chr1	30307000	30308000	-1.1204348565830358
chr1	30308000	30309000	-0.1493505546948364
chr1	30310000	30311000	-1.6551091688623334
chr1	30311000	30312000	2.21592830833359
chr1	30312000	30313000	-0.41869965193683256
chr1	30313000	30314000	1.574170427185518
chr1	30314000	30315000	-0.2181746720587246
chr1	30315000	30316000	0.7436464907242712
chr1	30316000	30317000	1.5629267114289418
chr1	30317000	30318000	-1.364782149138442
chr1	30318000	30319000	0.29584630723320093
chr1	30319000	30320000	-0.5432380617584835
chr1	30320000	30321000	2.2115202071398508
chr1	30321000	30322000	0.8135898701733526
chr1	30322000	30323000	-1.591208193735255
chr1	30324000	30325000	1.956513550858643
chr1	30325000	30326000	2.256142071857938
chr1	30326000	30327000	0.42226821614196075
chr1	30327000	30328000	0.5045524779129394
chr1	30328000	30329000	-0.07126448532862384
chr1	30329000	30330000	1.3576508055718641
chr1	30330000	30331000	1.0267215717007792
chr1	30331000	30332000	0.9664214559807704
chr1	30332000	30333000	-0.08996238015523192
chr1	30333000	30334000	0.5000377527912592
chr1	30335000	30336000	0.931628071645445
chr1	30337000	30338000	0.9678603983574869
chr1	30338000	30339000	2.585073250771379
chr1	30339000	30340000	1.0696530245323876
chr1	30340000	30341000	1.2577396200085742
chr1	30343000	30344000	0.47730734551660403
chr1	30344000	30345000	1.6215018288636522
chr1	30350000	30351000	-0.4190018550033472
chr1	30351000	30352000	-0.9761212117343158
chr1	30353000	30354000	0.8980244865038939
chr1	30354000	30355000	-1.8180935595179752
chr1	30355000	30356000	-0.4609269221947743
chr1	30357000	30358000	-0.9369506288617877
chr1	30363000	30364000	1.0203185943764446
chr1	30364000	30365000	0.7228314570929574
chr1	30366000	30367000	0.3527340594484223
chr1	30369000	30370000	1.5571119569483869
chr1	30370000	30371000	1.3455824498645912
chr1	30376000	30377000	2.9897286905352134
chr1	30389000	30390000	-0.40133283140086773
chr1	30390000	30391000	1.92146973434491
chr1	30392000	30393000	-1.1318152522175626
chr1	30395000	30396000	2.2171426319801473
chr1	30396000	30397000	-0.029714656518693993
chr1	30397000	30398000	2.1150664729626447
chr1	30399000	30400000	2.8236206629247373
chr1	30400000	30401000	0.42030131726662123
chr1	30401000	30402000	1.5554322350380394
chr1	30402000	30403000	1.3335686006199192
chr1	30403000	30404000	1.255760015288908
chr1	30404000	30405000	1.972581263808599
chr1	30406000	30407000	0.628638593672261
chr1	30409000	30410000	1.460105128066164
chr1	30410000	30411000	1.3793597328591338
chr1	30411000	30412000	0.8860865804710577
chr1	30412000	30413000	1.932663855847935
chr1	30413000	30414000	0.7092124084661304
chr1	30414000	30415000	1.8623763710379382
chr1	30416000	30417000	1.821985595084403
chr1	30417000	30418000	2.373690880536394
chr1	30418000	30419000	-0.0973831216813714
chr1	30420000	30421000	-0.5169127309675811
chr1	30421000	30422000	0.15395109348175223
chr1	30422000	30423000	0.47831885839511495
chr1	30423000	30424000	2.0699454771725168
chr1	30424000	30425000	2.0947252023742395
chr1	30425000	30426000	-0.8915084570958308
chr1	30426000	30427000	-1.184569702334757
chr1	30427000	30428000	-0.30645033891648105
chr1	30428000	30429000	0.7351534216981658
chr1	30429000	30430000	-0.0018746708291166878
chr1	30430000	30431000	-1.9499957824355163
chr1	30431000	30432000	-0.444911659067989
chr1	30432000	30433000	0.039822868391332866
chr1	30433000	30434000	-0.7320517056308264
chr1	30434000	30435000	-0.8162025992560672
chr1	30435000	30436000	0.6271380394880166
chr1	30436000	30437000	1.383148654021887
chr1	30437000	30438000	-2.246696480975017
chr1	30444000	30445000	-0.26244897877615825
chr1	30445000	30446000	0.19079262334893768
chr1	30447000	30448000	1.6396893431360422
chr1	30448000	30449000	2.167519356229705
chr1	30450000	30451000	3.255922897048939
chr1	30452000	30453000	0.9342286560233359
chr1	30453000	30454000	0.1417057181176988
chr1	30454000	30455000	-3.4933158680861984
chr1	30455000	30456000	-3.813033955680315
chr1	30456000	30457000	-3.106706903006509
chr1	30457000	30458000	-2.1235801375733807
chr1	30459000	30460000	1.8563427631797618
chr1	30460000	30461000	-0.5657319810494268
chr1	30463000	30464000	0.5313037765245635
chr1	30466000	30467000	-0.1991089776668317
chr1	30467000	30468000	0.087014347799494
chr1	30468000	30469000	2.255750516770138
chr1	30469000	30470000	1.7638748652155656
chr1	30470000	30471000	0.8128392953190932
chr1	30471000	30472000	-0.7238307529200945
chr1	30473000	30474000	-0.2323696849244541
chr1	30476000	30477000	1.96627779929566
chr1	30478000	30479000	2.305539636909556
chr1	30480000	30481000	0.5724172633193173
chr1	30481000	30482000	-0.04556384914227068
chr1	30482000	30483000	1.094321362867967
chr1	30483000	30484000	0.5395155044433098
chr1	30485000	30486000	1.7690011758447286
chr1	30489000	30490000	1.7643120185617434
chr1	30490000	30491000	0.8925214777368562
chr1	30491000	30492000	2.009575801263211
chr1	30492000	30493000	-0.21262523131006042
chr1	30494000	30495000	-0.27218792570334643
chr1	30495000	30496000	-4.89911077747506
chr1	30496000	30497000	-3.457828773822332
chr1	30497000	30498000	-4.199765977407564
chr1	30498000	30499000	-5.263817692391297
chr1	30500000	30501000	2.6316932907827684
chr1	30502000	30503000	1.5305501286166106
chr1	30503000	30504000	2.3496267920995733
chr1	30504000	30505000	0.8461943799570276
chr1	30505000	30506000	1.6003479340454714
chr1	30506000	30507000	3.667726658328806
chr1	30507000	30508000	2.66140214239705
chr1	30508000	30509000	4.047342284624703
chr1	30509000	30510000	1.4212130113066475
chr1	30510000	30511000	2.377916447889221
chr1	30511000	30512000	0.7133940959540499
chr1	30515000	30516000	2.026586854111661
chr1	30516000	30517000	1.4486363954110937
chr1	30517000	30518000	3.8155166796233795
chr1	30518000	30519000	1.482755740562835
chr1	30520000	30521000	2.3922008046504204
chr1	30521000	30522000	1.116614416275813
chr1	30522000	30523000	2.5259062991190238
chr1	30523000	30524000	0.34148658778538965
chr1	30525000	30526000	5.0801719214707814
chr1	30526000	30527000	0.14484681350918643
chr1	30530000	30531000	2.7841714379010236
chr1	30531000	30532000	0.4859128475767415
chr1	30532000	30533000	0.17864966144973254
chr1	30533000	30534000	1.2075929637813925
chr1	30535000	30536000	1.3814615518546611
chr1	30538000	30539000	1.564935317658454
chr1	30539000	30540000	3.1864208817084463
chr1	30540000	30541000	2.4657505605690373
chr1	30541000	30542000	2.327952412370862
chr1	30542000	30543000	2.1068585445161236
chr1	30543000	30544000	-0.6705585327488237
chr1	30544000	30545000	1.5319284410792526
chr1	30545000	30546000	0.4176153731609992
chr1	30546000	30547000	1.8522705886763482
chr1	30548000	30549000	2.788437765279725
chr1	30550000	30551000	2.045427991582563
chr1	30552000	30553000	-1.109606362884725
chr1	30553000	30554000	1.7844431235708333
chr1	30554000	30555000	-0.9723149841186144
chr1	30555000	30556000	-0.28861250788050286
chr1	30557000	30558000	1.3657455536138765
chr1	30558000	30559000	1.1212223902312175
chr1	30559000	30560000	0.7251037597255222
chr1	30560000	30561000	0.6030782055845286
chr1	30561000	30562000	0.7340456637272355
chr1	30562000	30563000	-0.4723902315178091
chr1	30563000	30564000	0.6949330000666548
chr1	30564000	30565000	1.137339614883324
chr1	30565000	30566000	2.6117989234969987
chr1	30566000	30567000	1.0504042669276423
chr1	30569000	30570000	0.10753579397332734
chr1	30570000	30571000	1.6632429201090686
chr1	30571000	30572000	1.5124593376240447
chr1	30572000	30573000	1.1090623660890795
chr1	30573000	30574000	2.805668997266552
chr1	30574000	30575000	1.5146429263941428
chr1	30575000	30576000	0.9917577829137666
chr1	30576000	30577000	0.8332314072202032
chr1	30580000	30581000	0.5651533036574853
chr1	30583000	30584000	-0.38814828324156186
chr1	30584000	30585000	-0.5268159216142868
chr1	30585000	30586000	0.6007360697805773
chr1	30586000	30587000	0.31028591740476846
chr1	30587000	30588000	1.6278688591887904
chr1	30588000	30589000	1.905140911539465
chr1	30589000	30590000	1.1325991884421402
chr1	30595000	30596000	1.3173211572899273
chr1	30596000	30597000	2.1268043099703746
chr1	30599000	30600000	-0.0074996347681899715
chr1	30600000	30601000	2.6979519241558734
chr1	30601000	30602000	2.2453659125831593
chr1	30603000	30604000	2.3843843956654163
chr1	30604000	30605000	0.26267367766133914
chr1	30605000	30606000	1.7174486183443551
chr1	30608000	30609000	0.43899804889968896
chr1	30609000	30610000	2.117319162836886
chr1	30611000	30612000	-0.1326523821349631
chr1	30612000	30613000	-1.4282771456863188
chr1	30613000	30614000	-2.694903220250953
chr1	30614000	30615000	0.32024307191834556
chr1	30615000	30616000	-1.1051053154382882
chr1	30616000	30617000	-1.1525684234451155
chr1	30617000	30618000	0.6142639672496836
chr1	30618000	30619000	0.6544872115217538
chr1	30619000	30620000	1.427614372879428
chr1	30620000	30621000	-0.5002769903426475
chr1	30621000	30622000	0.6736291926896657
chr1	30622000	30623000	0.08583539545731662
chr1	30623000	30624000	-0.46500744492009694
chr1	30625000	30626000	-0.2941573487300316
chr1	30626000	30627000	2.2384040571741184
chr1	30627000	30628000	0.2826634406377436
chr1	30629000	30630000	0.048799275206708306
chr1	30630000	30631000	-0.02108380006486696
chr1	30631000	30632000	-0.7754077973442877
chr1	30632000	30633000	0.8577822436222906
chr1	30633000	30634000	1.362317437521063
chr1	30639000	30640000	0.615263881634264
chr1	30640000	30641000	0.8426375190441864
chr1	30642000	30643000	1.7644149877152444
chr1	30643000	30644000	-0.5863259093586608
chr1	30645000	30646000	-0.4008966826777275
chr1	30646000	30647000	-0.07128477648945171
chr1	30647000	30648000	1.4837875604934012
chr1	30648000	30649000	1.3692220914466484
chr1	30649000	30650000	2.240677161081992
chr1	30650000	30651000	0.8438242168479296
chr1	30652000	30653000	-1.0565886878503172
chr1	30653000	30654000	-0.02812108480978672
chr1	30654000	30655000	1.7397035067243452
chr1	30656000	30657000	1.1266016150360292
chr1	30658000	30659000	0.7992142755639468
chr1	30659000	30660000	1.79501215432622
chr1	30660000	30661000	0.08941036291457528
chr1	30661000	30662000	0.172520390148397
chr1	30662000	30663000	2.3914132158717587
chr1	30665000	30666000	1.1770557765419236
chr1	30666000	30667000	1.0854966792297287
chr1	30668000	30669000	0.24146045565372995
chr1	30669000	30670000	0.16300240413271996
chr1	30670000	30671000	0.994694892724148
chr1	30671000	30672000	0.5659002074844279
chr1	30672000	30673000	-0.25771761118570113
chr1	30673000	30674000	1.150266252095844
chr1	30674000	30675000	-0.013301754436904688
chr1	30675000	30676000	-1.1261373146168772
chr1	30677000	30678000	-0.15589230295667578
chr1	30680000	30681000	1.712748357950391
chr1	30682000	30683000	0.9649918674704868
chr1	30684000	30685000	-0.1651616798658055
chr1	30685000	30686000	2.295665214770643
chr1	30686000	30687000	1.2941173443124623
chr1	30687000	30688000	-0.1999449787441275
chr1	30688000	30689000	0.9899482549038889
chr1	30689000	30690000	1.462197460356756
chr1	30691000	30692000	0.8129063874400722
chr1	30692000	30693000	1.2882299723857749
chr1	30693000	30694000	1.2243106214368809
chr1	30696000	30697000	1.2231009412796876
chr1	30697000	30698000	2.6590157283903983
chr1	30698000	30699000	1.9257703075029393
chr1	30701000	30702000	1.3712354692991136
chr1	30702000	30703000	1.333980968891018
chr1	30703000	30704000	1.0355973603773196
chr1	30704000	30705000	1.1855263547835775
chr1	30705000	30706000	2.5449591816449195
chr1	30709000	30710000	0.1091525728236379
chr1	30712000	30713000	1.0539609387168507
chr1	30719000	30720000	1.5655311937673373
chr1	30720000	30721000	2.4371901440952066
chr1	30726000	30727000	3.263958583501192
chr1	30728000	30729000	3.392443469966072
chr1	30730000	30731000	3.1237915663339626
chr1	30731000	30732000	3.500589401993789
chr1	30734000	30735000	0.5862545959695684
chr1	30735000	30736000	3.944098148340357
chr1	30736000	30737000	2.515991989426734
chr1	30737000	30738000	2.9820907819370563
chr1	30738000	30739000	2.149312702906733
chr1	30739000	30740000	4.198742604738308
chr1	30741000	30742000	3.5851594813353183
chr1	30742000	30743000	3.0863597993331178
chr1	30744000	30745000	2.6594706657755194
chr1	30745000	30746000	3.398640162460287
chr1	30746000	30747000	4.007176451268048
chr1	30747000	30748000	2.2174655676416
chr1	30748000	30749000	1.7249973485292878
chr1	30749000	30750000	3.5624179845280555
chr1	30750000	30751000	2.048762505931913
chr1	30752000	30753000	3.1666498475607288
chr1	30753000	30754000	1.6899177852174294
chr1	30754000	30755000	3.364343905370052
chr1	30755000	30756000	2.4128487271685692
chr1	30756000	30757000	2.691415308833133
chr1	30758000	30759000	0.7227986807310024
chr1	30759000	30760000	0.32145383438124664
chr1	30760000	30761000	1.9926901822296326
chr1	30761000	30762000	2.0483861355663597
chr1	30763000	30764000	2.2816966209016507
chr1	30764000	30765000	1.5555298289857
chr1	30765000	30766000	0.624729621194069
chr1	30766000	30767000	1.4918133171345997
chr1	30767000	30768000	2.1125157498931144
chr1	30768000	30769000	1.1049338608502737
chr1	30769000	30770000	2.1074393842254575
chr1	30770000	30771000	0.5528374281417487
chr1	30771000	30772000	0.5891284091916
chr1	30772000	30773000	1.0814776277593345
chr1	30773000	30774000	1.6197273698735566
chr1	30777000	30778000	3.1271267772937543
chr1	30779000	30780000	1.626575747664425
chr1	30783000	30784000	3.7881612427895557
chr1	30784000	30785000	2.246716481028485
chr1	30788000	30789000	2.589595934968668
chr1	30789000	30790000	1.9930561729501228
chr1	30792000	30793000	2.8338361825555944
chr1	30793000	30794000	3.227689480994874
chr1	30794000	30795000	0.8504083302888493
chr1	30795000	30796000	0.6046224455671271
chr1	30801000	30802000	0.8998606592327023
chr1	30802000	30803000	0.59074283700716
chr1	30804000	30805000	-0.023581417086730377
chr1	30805000	30806000	2.7353294854198316
chr1	30806000	30807000	0.44703085943912946
chr1	30807000	30808000	0.7517011149025651
chr1	30809000	30810000	-0.1527974431391166
chr1	30810000	30811000	0.4991146534624785
chr1	30811000	30812000	0.6285065999514026
chr1	30812000	30813000	-0.34245774861042516
chr1	30814000	30815000	0.049925194909756415
chr1	30815000	30816000	1.270439172109526
chr1	30816000	30817000	2.699427764381984
chr1	30817000	30818000	0.4148953106672762
chr1	30818000	30819000	0.8850963769248911
chr1	30819000	30820000	0.41404250849535784
chr1	30820000	30821000	0.8001557754891508
chr1	30821000	30822000	0.07305170830102901
chr1	30823000	30824000	2.4847692412502873
chr1	30824000	30825000	2.1387080867121577
chr1	30825000	30826000	1.3882168102242234
chr1	30826000	30827000	1.2073210980581008
chr1	30827000	30828000	-0.43842361659145934
chr1	30828000	30829000	0.8382103098131589
chr1	30829000	30830000	0.9437589502384155
chr1	30830000	30831000	-0.2561145770986795
chr1	30833000	30834000	2.916130113458898
chr1	30834000	30835000	0.5803824298315291
chr1	30837000	30838000	1.7581035795507856
chr1	30838000	30839000	0.32745927465870217
chr1	30839000	30840000	2.4314642632531354
chr1	30841000	30842000	0.6846078297802795
chr1	30842000	30843000	0.7551603479952851
chr1	30844000	30845000	0.06129260291593012
chr1	30845000	30846000	2.603264990115472
chr1	30848000	30849000	0.9014942874897698
chr1	30850000	30851000	0.798747936909776
chr1	30852000	30853000	1.6091493949036577
chr1	30853000	30854000	3.77060125631623
chr1	30854000	30855000	-1.0772380309085492
chr1	30855000	30856000	2.2474461911756416
chr1	30856000	30857000	2.5778208575484824
chr1	30857000	30858000	-0.5997291639262627
chr1	30858000	30859000	0.6173645147074039
chr1	30859000	30860000	-0.21832877754100907
chr1	30860000	30861000	-1.229476883233009
chr1	30861000	30862000	-0.880993264650461
chr1	30863000	30864000	1.3985114314046447
chr1	30866000	30867000	1.601765893541192
chr1	30867000	30868000	1.1307784375070788
chr1	30868000	30869000	1.1443240063527051
chr1	30872000	30873000	2.312071255076867
chr1	30873000	30874000	2.4779591708587705
chr1	30874000	30875000	1.6370390813961246
chr1	30875000	30876000	3.014358799965952
chr1	30876000	30877000	3.761568667071183
chr1	30877000	30878000	1.1285615922343675
chr1	30878000	30879000	2.179057295061996
chr1	30879000	30880000	1.4232989746305944
chr1	30881000	30882000	3.019722583128943
chr1	30882000	30883000	2.6523671942858766
chr1	30883000	30884000	3.830208713709283
chr1	30884000	30885000	0.6913978998831916
chr1	30885000	30886000	2.2434659440416174
chr1	30886000	30887000	2.4335095697803855
chr1	30887000	30888000	1.706774349303849
chr1	30889000	30890000	1.4203475861320398
chr1	30890000	30891000	1.4524726947982214
chr1	30891000	30892000	1.109974202506569
chr1	30892000	30893000	1.8724884950046339
chr1	30895000	30896000	2.5689896581112976
chr1	30896000	30897000	1.9239928197889062
chr1	30897000	30898000	1.7435775179988628
chr1	30898000	30899000	0.7924748441476711
chr1	30899000	30900000	1.9292022534997355
chr1	30900000	30901000	0.8330067362733488
chr1	30901000	30902000	1.4387040201179002
chr1	30902000	30903000	2.8679519837051664
chr1	30903000	30904000	2.07666174433385
chr1	30904000	30905000	2.875584743482888
chr1	30906000	30907000	3.7881241507319077
chr1	30907000	30908000	0.3858211223223493
chr1	30909000	30910000	1.973869248565821
chr1	30910000	30911000	1.2643218893213735
chr1	30911000	30912000	1.754380731421059
chr1	30912000	30913000	0.9082258258085725
chr1	30913000	30914000	1.2242210001548064
chr1	30914000	30915000	0.5947233103569683
chr1	30919000	30920000	0.7361374259019616
chr1	30922000	30923000	-1.064222733835159
chr1	30923000	30924000	0.025794012068845937
chr1	30924000	30925000	1.8974756918286728
chr1	30927000	30928000	1.1675348597142707
chr1	30928000	30929000	2.936580306419103
chr1	30929000	30930000	2.987995231578358
chr1	30930000	30931000	0.9747448512024638
chr1	30931000	30932000	2.132024339433616
chr1	30932000	30933000	3.2326862541895616
chr1	30933000	30934000	1.9683707649722941
chr1	30934000	30935000	1.6987574193018002
chr1	30937000	30938000	1.8392856022887867
chr1	30938000	30939000	3.575063791630426
chr1	30939000	30940000	1.3843099105278727
chr1	30940000	30941000	0.8164818307690778
chr1	30941000	30942000	1.9591503726629207
chr1	30943000	30944000	1.049732816429184
chr1	30944000	30945000	0.591477999796024
chr1	30945000	30946000	2.8566229265078356
chr1	30947000	30948000	1.0842456503988427
chr1	30950000	30951000	1.2995173300810887
chr1	30951000	30952000	0.7312474525461531
chr1	30953000	30954000	2.908465359591337
chr1	30954000	30955000	1.2671663300979918
chr1	30956000	30957000	1.5279224855628264
chr1	30957000	30958000	0.11326559137618122
chr1	30958000	30959000	-0.2516234864272365
chr1	30959000	30960000	0.7629040736007229
chr1	30960000	30961000	1.7049116518038367
chr1	30961000	30962000	0.35436074704697984
chr1	30962000	30963000	2.4116382758111823
chr1	30963000	30964000	-0.0730232200940114
chr1	30964000	30965000	2.3641133352453596
chr1	30965000	30966000	1.788495967002357
chr1	30966000	30967000	1.7151961182460418
chr1	30967000	30968000	1.2632749203120628
chr1	30968000	30969000	2.3452530259533857
chr1	30971000	30972000	1.0137121159272895
chr1	30974000	30975000	1.7457912636324018
chr1	30977000	30978000	0.574066040353719
chr1	30978000	30979000	0.6628826106961431
chr1	30979000	30980000	-0.1466454621692279
chr1	30980000	30981000	3.868878988832114
chr1	30981000	30982000	3.1983176335915067
chr1	30982000	30983000	2.035305190283616
chr1	30984000	30985000	1.8431688134219961
chr1	30986000	30987000	1.4620192510387324
chr1	30987000	30988000	2.1307254569630083
chr1	30988000	30989000	1.530965525081197
chr1	30990000	30991000	2.0244445545310876
chr1	30991000	30992000	-0.5488621330754042
chr1	30992000	30993000	3.2527496607217556
chr1	30993000	30994000	0.19975020268991017
chr1	30994000	30995000	1.8530951017532085
chr1	30995000	30996000	1.5316870495146953
chr1	30996000	30997000	0.028860746887224557
chr1	30998000	30999000	1.3750392420390691
chr1	31000000	31001000	0.08987537772553614
chr1	31001000	31002000	0.6238370767991724
chr1	31002000	31003000	0.17845936756834285
chr1	31003000	31004000	1.4942462712804452
chr1	31004000	31005000	0.9960507882715687
chr1	31005000	31006000	2.1254091667029233
chr1	31006000	31007000	1.9794709809354416
chr1	31007000	31008000	2.2313490635221864
chr1	31008000	31009000	0.4250211399604632
chr1	31010000	31011000	0.37983961754889733
chr1	31011000	31012000	1.8920463561868148
chr1	31013000	31014000	1.1370774361395353
chr1	31016000	31017000	0.48819988022728894
chr1	31017000	31018000	-1.3761908508893028
chr1	31018000	31019000	1.2061557764289805
chr1	31019000	31020000	0.4524399147064958
chr1	31020000	31021000	-0.3856662594738586
chr1	31021000	31022000	-1.9564213376287334
chr1	31022000	31023000	0.07309440028515712
chr1	31024000	31025000	1.5082312981293917
chr1	31027000	31028000	-0.9899358255674511
chr1	31028000	31029000	0.9373739147284156
chr1	31029000	31030000	-0.12367735420368364
chr1	31030000	31031000	2.537795137905909
chr1	31032000	31033000	0.2947006993903597
chr1	31034000	31035000	-1.1972118993734344
chr1	31035000	31036000	0.5858854516735292
chr1	31036000	31037000	0.587364920648739
chr1	31037000	31038000	0.23663242307742718
chr1	31040000	31041000	1.7747900341217513
chr1	31041000	31042000	-0.43192018801746207
chr1	31042000	31043000	-0.014088724005181586
chr1	31043000	31044000	-1.1571987202763985
chr1	31044000	31045000	0.18348746776502003
chr1	31045000	31046000	1.6024482968084692
chr1	31047000	31048000	0.1227557320902099
chr1	31050000	31051000	0.49486703957671707
chr1	31055000	31056000	0.5030536926862298
chr1	31059000	31060000	3.4499837839642034
chr1	31061000	31062000	0.9041359511347745
chr1	31062000	31063000	-0.8758420391002644
chr1	31063000	31064000	-0.5822957181824315
chr1	31065000	31066000	-1.4116198609579558
chr1	31067000	31068000	0.7746400848044211
chr1	31068000	31069000	3.1620449583671637
chr1	31071000	31072000	1.4803584079894205
chr1	31072000	31073000	-0.8857355736152147
chr1	31073000	31074000	0.7507220501687333
chr1	31084000	31085000	-0.21462823399458694
chr1	31086000	31087000	0.6563101587749218
chr1	31089000	31090000	0.2377525080142224
chr1	31092000	31093000	-0.10357714520158566
chr1	31095000	31096000	1.4487511335747616
chr1	31097000	31098000	1.3176549080743798
chr1	31098000	31099000	-0.4928194621270175
chr1	31099000	31100000	0.37674403559883984
chr1	31109000	31110000	2.34408208808058
chr1	31110000	31111000	2.0514202062830567
chr1	31111000	31112000	-0.06774866452080777
chr1	31115000	31116000	0.5820703877024013
chr1	31118000	31119000	0.9031425018001222
chr1	31120000	31121000	0.8023849469376094
chr1	31122000	31123000	2.5956413215423404
chr1	31123000	31124000	1.4466321545254044
chr1	31126000	31127000	-0.6522268289334061
chr1	31127000	31128000	0.7787481336794054
chr1	31133000	31134000	0.316988032155013
chr1	31134000	31135000	-0.29027598001687566
chr1	31135000	31136000	0.6562949205827309
chr1	31136000	31137000	-0.6957487810288177
chr1	31137000	31138000	0.1515644210692157
chr1	31138000	31139000	1.4183275766984438
chr1	31139000	31140000	0.4300544946759013
chr1	31144000	31145000	-0.8915423568542442
chr1	31146000	31147000	0.836653457438836
chr1	31147000	31148000	1.9610378363653707
chr1	31152000	31153000	1.282331457038308
chr1	31154000	31155000	-1.0784963583526588
chr1	31158000	31159000	-0.8708607221953848
chr1	31160000	31161000	1.0301165719082315
chr1	31161000	31162000	0.08700112356483161
chr1	31166000	31167000	-0.2428475189206742
chr1	31167000	31168000	1.0193570970742423
chr1	31170000	31171000	-2.4033823635605676
chr1	31173000	31174000	-0.07601319814673685
chr1	31174000	31175000	1.2521601267933251
chr1	31175000	31176000	-0.5539738569969598
chr1	31180000	31181000	0.5668483305081162
chr1	31181000	31182000	1.384983058082846
chr1	31182000	31183000	3.3704235272550322
chr1	31184000	31185000	-0.42262644150495116
chr1	31185000	31186000	1.6344882638059832
chr1	31187000	31188000	0.7744855300716718
chr1	31188000	31189000	1.9559110573804719
chr1	31189000	31190000	2.7185626839972787
chr1	31190000	31191000	1.589244071452423
chr1	31192000	31193000	0.6339075688922009
chr1	31199000	31200000	2.151438637465152
chr1	31204000	31205000	2.267420546573309
chr1	31207000	31208000	2.243386138159807
chr1	31208000	31209000	0.713599909325291
chr1	31209000	31210000	1.6247140998221312
chr1	31214000	31215000	1.4780961657248235
chr1	31216000	31217000	1.8555023966766981
chr1	31217000	31218000	0.7198263545776428
chr1	31221000	31222000	2.88293400722343
chr1	31222000	31223000	1.782875676745469
chr1	31224000	31225000	1.3047942258993193
chr1	31227000	31228000	1.7570979377186098
chr1	31228000	31229000	1.7787487806111533
chr1	31229000	31230000	1.092874256482045
chr1	31233000	31234000	4.020399667141937
chr1	31234000	31235000	1.0488928526680599
chr1	31235000	31236000	2.775649383279939
chr1	31236000	31237000	0.28101975131501766
chr1	31237000	31238000	2.1459659939185345
chr1	31238000	31239000	0.9444793785502832
chr1	31239000	31240000	4.783528400846992
chr1	31240000	31241000	2.219454302958451
chr1	31241000	31242000	2.7896268013231027
chr1	31243000	31244000	2.6300361173372298
chr1	31244000	31245000	3.0684678253759614
chr1	31245000	31246000	-0.43976432010130895
chr1	31248000	31249000	1.8440753775604424
chr1	31249000	31250000	0.6489966014322646
chr1	31250000	31251000	2.733896709606325
chr1	31251000	31252000	2.603079604376619
chr1	31257000	31258000	0.9310318580158821
chr1	31258000	31259000	-0.7089946838656779
chr1	31264000	31265000	1.1694907963566952
chr1	31265000	31266000	1.0683329149602125
chr1	31266000	31267000	0.4376234107015247
chr1	31267000	31268000	1.6815672359696596
chr1	31268000	31269000	0.6856980059078648
chr1	31269000	31270000	1.408351999260439
chr1	31270000	31271000	1.4602381210607545
chr1	31271000	31272000	0.02054898064639877
chr1	31272000	31273000	0.3085395407395037
chr1	31273000	31274000	1.680476736288932
chr1	31275000	31276000	2.8200875020299843
chr1	31276000	31277000	1.4297136384464322
chr1	31277000	31278000	0.649811088944457
chr1	31278000	31279000	-0.4066597246078055
chr1	31281000	31282000	0.7554424429263692
chr1	31282000	31283000	0.9897624044151655
chr1	31283000	31284000	-0.45559392041896324
chr1	31284000	31285000	-0.16408990229747702
chr1	31285000	31286000	-1.2183977435949083
chr1	31286000	31287000	0.6809644291003841
chr1	31287000	31288000	-0.5669011049512482
chr1	31289000	31290000	-1.6081819372981088
chr1	31290000	31291000	-0.37437221945086363
chr1	31292000	31293000	1.5399979350657165
chr1	31293000	31294000	0.7013819964104471
chr1	31297000	31298000	2.40571291540376
chr1	31298000	31299000	0.36896758962921666
chr1	31299000	31300000	0.9911908410220281
chr1	31300000	31301000	1.0462797607948953
chr1	31301000	31302000	1.635443646038396
chr1	31302000	31303000	-0.7620287472267807
chr1	31303000	31304000	0.10048284070068537
chr1	31305000	31306000	1.7418972223275528
chr1	31306000	31307000	2.156972947499528
chr1	31308000	31309000	0.9898202302446708
chr1	31309000	31310000	0.8961444421835575
chr1	31310000	31311000	-0.5730510939493749
chr1	31311000	31312000	1.4853538046883996
chr1	31312000	31313000	0.8959257058995942
chr1	31314000	31315000	0.7706181322717162
chr1	31315000	31316000	0.4920348026700993
chr1	31316000	31317000	1.895564588977625
chr1	31318000	31319000	1.4771906650676558
chr1	31319000	31320000	0.4435752486239013
chr1	31320000	31321000	0.5638703095864331
chr1	31321000	31322000	0.6141612909501896
chr1	31322000	31323000	0.8798115539455225
chr1	31323000	31324000	1.1864910199950418
chr1	31325000	31326000	3.4931155280578703
chr1	31326000	31327000	1.068996006993905
chr1	31327000	31328000	1.0623606049669736
chr1	31328000	31329000	1.7130608780821255
chr1	31329000	31330000	-0.19115816078113443
chr1	31330000	31331000	0.42360300579355864
chr1	31331000	31332000	2.178661278387245
chr1	31332000	31333000	3.751495107786497
chr1	31333000	31334000	0.9038150041943125
chr1	31335000	31336000	1.0685092332044093
chr1	31337000	31338000	1.0618746657291902
chr1	31341000	31342000	-0.008748700410994483
chr1	31342000	31343000	1.3822715447624663
chr1	31346000	31347000	1.4168070464547728
chr1	31347000	31348000	0.18763277885554566
chr1	31348000	31349000	2.1175361375746484
chr1	31349000	31350000	0.771743360657784
chr1	31350000	31351000	1.274540602756166
chr1	31351000	31352000	2.836127216277351
chr1	31352000	31353000	2.401202124647615
chr1	31353000	31354000	1.6020246481385054
chr1	31354000	31355000	2.923529894356915
chr1	31355000	31356000	0.13650468086538073
chr1	31356000	31357000	3.1851747475369416
chr1	31357000	31358000	1.3787259995369552
chr1	31359000	31360000	2.5057454311798413
chr1	31360000	31361000	2.2485649099303897
chr1	31361000	31362000	1.2890600802773333
chr1	31362000	31363000	2.208828824047291
chr1	31364000	31365000	1.7629614209019606
chr1	31366000	31367000	3.2394691927763355
chr1	31367000	31368000	1.4253157150300557
chr1	31368000	31369000	1.524586690568648
chr1	31369000	31370000	3.1552125677878586
chr1	31371000	31372000	2.6142491365016864
chr1	31372000	31373000	2.275049447168981
chr1	31373000	31374000	0.17361965760905532
chr1	31374000	31375000	3.1402393681436385
chr1	31376000	31377000	2.623723050079008
chr1	31377000	31378000	0.8684758721256488
chr1	31378000	31379000	1.1919569466755893
chr1	31379000	31380000	2.4224328489141755
chr1	31380000	31381000	2.2919714090747862
chr1	31381000	31382000	2.0220010204944487
chr1	31382000	31383000	1.4633230702574882
chr1	31383000	31384000	1.9295214927764675
chr1	31385000	31386000	1.8016471429511924
chr1	31389000	31390000	1.573637761686505
chr1	31390000	31391000	2.5296940771036502
chr1	31392000	31393000	1.1908892567311327
chr1	31394000	31395000	1.3038884714287287
chr1	31395000	31396000	2.417924993912529
chr1	31396000	31397000	1.265289957120228
chr1	31397000	31398000	1.4201140629040838
chr1	31398000	31399000	1.5935851356858557
chr1	31399000	31400000	2.002340346090327
chr1	31400000	31401000	0.19794317419484247
chr1	31401000	31402000	1.9985930679703792
chr1	31403000	31404000	2.514276521429621
chr1	31405000	31406000	2.054918966366384
chr1	31406000	31407000	1.377392052769802
chr1	31407000	31408000	1.2714571306425642
chr1	31410000	31411000	3.084385284676645
chr1	31412000	31413000	2.0995544779523065
chr1	31413000	31414000	4.979633518097486
chr1	31415000	31416000	1.943257681138607
chr1	31416000	31417000	2.187576486861685
chr1	31418000	31419000	2.244306921194286
chr1	31419000	31420000	1.281391008728358
chr1	31420000	31421000	3.503089868389975
chr1	31421000	31422000	2.613220951770692
chr1	31422000	31423000	1.831075798599234
chr1	31423000	31424000	2.4488835851687316
chr1	31426000	31427000	2.667126030331167
chr1	31428000	31429000	1.75385752030903
chr1	31429000	31430000	3.068853363865779
chr1	31430000	31431000	-1.2717302976296798
chr1	31433000	31434000	1.2431425249267063
chr1	31434000	31435000	2.683507495072218
chr1	31435000	31436000	0.6663682814767439
chr1	31439000	31440000	0.04232842927716135
chr1	31440000	31441000	1.1789117599560472
chr1	31441000	31442000	0.20788335839887911
chr1	31442000	31443000	2.1144791241177856
chr1	31446000	31447000	1.7259798786896265
chr1	31447000	31448000	2.7628866913854964
chr1	31448000	31449000	1.782402895836082
chr1	31449000	31450000	1.8079450211684238
chr1	31450000	31451000	2.3357366076488235
chr1	31451000	31452000	-0.3366711049780006
chr1	31453000	31454000	0.8338417398441108
chr1	31454000	31455000	1.0603156265002585
chr1	31455000	31456000	2.623113990460742
chr1	31456000	31457000	2.019487723165222
chr1	31457000	31458000	0.17718676074593134
chr1	31458000	31459000	1.2694094047981155
chr1	31459000	31460000	2.482202174615691
chr1	31460000	31461000	1.0389232541661624
chr1	31461000	31462000	1.5293267929040524
chr1	31462000	31463000	2.1144974628864475
chr1	31463000	31464000	0.7989860881190627
chr1	31464000	31465000	0.8969155376120166
chr1	31465000	31466000	1.6074300574438902
chr1	31468000	31469000	2.091792576090135
chr1	31470000	31471000	2.686796352914949
chr1	31471000	31472000	1.918979878095981
chr1	31472000	31473000	1.6588774230989993
chr1	31473000	31474000	1.1984228743476624
chr1	31475000	31476000	1.3008409160668728
chr1	31477000	31478000	1.5681498248071124
chr1	31478000	31479000	2.390152824595885
chr1	31479000	31480000	2.4663609870686223
chr1	31480000	31481000	0.2281121905130313
chr1	31481000	31482000	3.5537218308139007
chr1	31483000	31484000	1.2588147888599759
chr1	31484000	31485000	0.80129593312751
chr1	31485000	31486000	1.2820837458566399
chr1	31486000	31487000	-0.05418481077512884
chr1	31487000	31488000	0.7161405147066046
chr1	31488000	31489000	3.1373539533323895
chr1	31489000	31490000	1.1392132407876032
chr1	31490000	31491000	0.10527499386362016
chr1	31491000	31492000	2.603753353190078
chr1	31492000	31493000	1.8268598712832356
chr1	31493000	31494000	-1.1973840227593022
chr1	31496000	31497000	1.0077927421573594
chr1	31497000	31498000	1.2687553589640619
chr1	31510000	31511000	2.9217837989954822
chr1	31511000	31512000	0.8004761255805856
chr1	31512000	31513000	2.0752965636159755
chr1	31513000	31514000	2.2505992698745274
chr1	31515000	31516000	0.18180636774376607
chr1	31517000	31518000	1.5916229636985069
chr1	31518000	31519000	2.6638847356601705
chr1	31519000	31520000	1.5642780736579358
chr1	31520000	31521000	2.8493272404719683
chr1	31522000	31523000	2.069762308298695
chr1	31523000	31524000	1.069655232466203
chr1	31525000	31526000	-0.7929628768837805
chr1	31526000	31527000	1.9387232338105642
chr1	31528000	31529000	0.43891135417552174
chr1	31529000	31530000	1.3137422681939235
chr1	31530000	31531000	0.3970741344538527
chr1	31531000	31532000	0.8377901789185073
chr1	31532000	31533000	0.09891248041147126
chr1	31533000	31534000	0.7056524066165317
chr1	31535000	31536000	-1.2182041534975678
chr1	31536000	31537000	1.0388299970141588
chr1	31538000	31539000	1.7775514047421772
chr1	31540000	31541000	1.2466642561348755
chr1	31542000	31543000	0.09801365749184812
chr1	31543000	31544000	0.41087979446832695
chr1	31544000	31545000	1.1525121676290007
chr1	31547000	31548000	1.9086548790350741
chr1	31549000	31550000	3.212753279483613
chr1	31553000	31554000	0.8942169699877807
chr1	31555000	31556000	0.895226007154478
chr1	31558000	31559000	1.7442000926465826
chr1	31559000	31560000	1.7137659717106182
chr1	31560000	31561000	-0.1450089094039931
chr1	31561000	31562000	1.9898082496235672
chr1	31563000	31564000	0.40936472153410647
chr1	31564000	31565000	1.8954524394978458
chr1	31565000	31566000	2.734978852299931
chr1	31566000	31567000	1.513421783374529
chr1	31567000	31568000	4.035035656270753
chr1	31568000	31569000	1.9205318559890316
chr1	31569000	31570000	3.1898926742380884
chr1	31570000	31571000	2.0966132227960683
chr1	31571000	31572000	1.3019019561668512
chr1	31572000	31573000	2.6091059768848552
chr1	31573000	31574000	3.303932828569548
chr1	31574000	31575000	2.4298779351656674
chr1	31575000	31576000	4.591892731225755
chr1	31576000	31577000	5.141288723263366
chr1	31577000	31578000	5.365257639006138
chr1	31579000	31580000	1.8217546221940089
chr1	31581000	31582000	0.9529880513949088
chr1	31582000	31583000	2.597766689564119
chr1	31583000	31584000	4.391682906570354
chr1	31584000	31585000	4.028755453028799
chr1	31585000	31586000	4.282914774757156
chr1	31586000	31587000	2.7026188018429282
chr1	31587000	31588000	3.516621333895484
chr1	31588000	31589000	3.916735670193858
chr1	31589000	31590000	1.5695677770193448
chr1	31590000	31591000	1.9932729948616066
chr1	31591000	31592000	1.341416414551845
chr1	31592000	31593000	0.7820957668409597
chr1	31596000	31597000	1.0053433346022622
chr1	31597000	31598000	1.5051568879706034
chr1	31598000	31599000	2.4058469517268457
chr1	31600000	31601000	1.0276726781327314
chr1	31601000	31602000	1.6820032828615565
chr1	31604000	31605000	1.8515876734737275
chr1	31605000	31606000	1.3208546796644598
chr1	31606000	31607000	1.9216532897171665
chr1	31607000	31608000	1.4504229816723238
chr1	31609000	31610000	4.629760428632963
chr1	31611000	31612000	2.7824551018142536
chr1	31612000	31613000	0.3132778343129474
chr1	31613000	31614000	3.4336506162954934
chr1	31614000	31615000	2.2116679276110642
chr1	31615000	31616000	0.9888461637214198
chr1	31617000	31618000	2.1703779180779987
chr1	31618000	31619000	3.292557741036932
chr1	31621000	31622000	3.663494056491276
chr1	31622000	31623000	2.672222267834167
chr1	31623000	31624000	3.0788986972159877
chr1	31625000	31626000	4.200387514763622
chr1	31626000	31627000	4.634202583115139
chr1	31628000	31629000	1.2016235872037706
chr1	31629000	31630000	1.798511849454109
chr1	31630000	31631000	3.384040017405592
chr1	31631000	31632000	2.509162521570811
chr1	31632000	31633000	1.7806376380900932
chr1	31633000	31634000	1.2978025610261206
chr1	31634000	31635000	1.310109898710633
chr1	31635000	31636000	1.357306045969799
chr1	31636000	31637000	2.5284017469936257
chr1	31638000	31639000	1.3831388238775097
chr1	31639000	31640000	2.558296122770562
chr1	31640000	31641000	1.8802431190414524
chr1	31641000	31642000	1.3994277064797696
chr1	31642000	31643000	0.6656060810864706
chr1	31643000	31644000	1.8789173978033948
chr1	31644000	31645000	2.5888198549907484
chr1	31645000	31646000	1.1203076135259882
chr1	31646000	31647000	1.5294262496336717
chr1	31647000	31648000	2.8590938494807627
chr1	31648000	31649000	1.7959246678883256
chr1	31650000	31651000	2.7969358672259164
chr1	31651000	31652000	2.6505424426849546
chr1	31652000	31653000	4.813209885673525
chr1	31653000	31654000	3.7420663033781065
chr1	31656000	31657000	4.221586859948673
chr1	31657000	31658000	6.393602791366717
chr1	31658000	31659000	2.4548021006659067
chr1	31663000	31664000	4.9419553834065
chr1	31664000	31665000	5.534140098812715
chr1	31665000	31666000	2.461136980057114
chr1	31666000	31667000	2.4586104838485343
chr1	31667000	31668000	2.999626027610102
chr1	31668000	31669000	5.765999607504076
chr1	31669000	31670000	2.883892474509636
chr1	31670000	31671000	4.5333387905572655
chr1	31671000	31672000	3.454394716838223
chr1	31672000	31673000	1.594857303184597
chr1	31675000	31676000	3.645905440322519
chr1	31676000	31677000	1.1813627216825926
chr1	31678000	31679000	3.286015533916708
chr1	31679000	31680000	2.6879907888565757
chr1	31680000	31681000	2.8881280114510166
chr1	31682000	31683000	3.0040426265008584
chr1	31684000	31685000	1.9848042597600086
chr1	31685000	31686000	4.002229554215503
chr1	31686000	31687000	3.2713814743441603
chr1	31688000	31689000	4.918626721891279
chr1	31689000	31690000	2.153664845247999
chr1	31692000	31693000	3.4257275050788976
chr1	31693000	31694000	3.4402404032347285
chr1	31697000	31698000	4.220042537128429
chr1	31698000	31699000	4.111203584895397
chr1	31701000	31702000	3.4097033518924227
chr1	31702000	31703000	3.540475400737249
chr1	31703000	31704000	3.8397519054560165
chr1	31705000	31706000	3.853489041020406
chr1	31706000	31707000	2.455146206879063
chr1	31708000	31709000	1.9740674505171951
chr1	31711000	31712000	2.0220760408405485
chr1	31713000	31714000	1.7670750445483077
chr1	31714000	31715000	3.726204408613995
chr1	31715000	31716000	1.5852462825936164
chr1	31716000	31717000	1.2873629418020345
chr1	31717000	31718000	2.827809092943156
chr1	31720000	31721000	3.265958038303315
chr1	31721000	31722000	2.5298993207204235
chr1	31722000	31723000	1.2710659774096518
chr1	31723000	31724000	1.1549738238485234
chr1	31724000	31725000	2.667692851686612
chr1	31725000	31726000	3.4883691522131426
chr1	31726000	31727000	2.7424318949202955
chr1	31727000	31728000	4.417391729162796
chr1	31728000	31729000	6.697133222717883
chr1	31729000	31730000	2.7180267484312397
chr1	31733000	31734000	4.307152469036931
chr1	31734000	31735000	3.0325232394197945
chr1	31735000	31736000	6.010559788901705
chr1	31737000	31738000	2.4541674046784885
chr1	31740000	31741000	5.921861842273542
chr1	31741000	31742000	6.50669164475374
chr1	31744000	31745000	6.67780347986982
chr1	31745000	31746000	2.651976170790638
chr1	31746000	31747000	3.371189809802318
chr1	31747000	31748000	3.8264773837258113
chr1	31748000	31749000	2.2053197058496665
chr1	31749000	31750000	2.8873062904616416
chr1	31750000	31751000	3.5036813996163834
chr1	31751000	31752000	2.023842708333715
chr1	31752000	31753000	3.1995374504529726
chr1	31753000	31754000	4.054410157836916
chr1	31754000	31755000	5.684805876039288
chr1	31755000	31756000	5.098555678944532
chr1	31756000	31757000	8.50856310854035
chr1	31757000	31758000	3.8977381440627394
chr1	31758000	31759000	4.157624301768756
chr1	31759000	31760000	4.3377924790123785
chr1	31761000	31762000	4.208236632712009
chr1	31764000	31765000	7.27470199700028
chr1	31765000	31766000	4.8113853628844545
chr1	31766000	31767000	5.114295745280804
chr1	31767000	31768000	3.8138649807145972
chr1	31768000	31769000	4.2119894182209405
chr1	31769000	31770000	2.5107337992706915
chr1	31770000	31771000	3.0484585706471177
chr1	31771000	31772000	2.6006701905379135
chr1	31772000	31773000	5.628782077045427
chr1	31773000	31774000	3.312026095674657
chr1	31774000	31775000	2.0853087342880086
chr1	31775000	31776000	2.6262796882726542
chr1	31776000	31777000	2.915777512363026
chr1	31777000	31778000	4.193005449843891
chr1	31778000	31779000	2.3682793409102034
chr1	31780000	31781000	3.5637482479827454
chr1	31781000	31782000	3.5784455615233526
chr1	31782000	31783000	6.257840073926219
chr1	31783000	31784000	2.8237551772185863
chr1	31784000	31785000	0.6630488743355645
chr1	31786000	31787000	4.204262631229082
chr1	31787000	31788000	1.6001049627744817
chr1	31788000	31789000	3.1118561985683186
chr1	31792000	31793000	3.585004046475227
chr1	31795000	31796000	0.6741934828608194
chr1	31796000	31797000	3.8806622794141683
chr1	31797000	31798000	2.1531705893179947
chr1	31798000	31799000	4.086339344796436
chr1	31799000	31800000	3.3319796585847565
chr1	31800000	31801000	1.8235782668362488
chr1	31801000	31802000	3.4599244120037818
chr1	31802000	31803000	0.2774754528995987
chr1	31805000	31806000	1.5219955616980865
chr1	31806000	31807000	1.604153989822108
chr1	31808000	31809000	0.8139458414976364
chr1	31809000	31810000	1.3168209293730775
chr1	31811000	31812000	3.2666306009824595
chr1	31812000	31813000	2.1517555893378533
chr1	31813000	31814000	-0.6029406636946952
chr1	31814000	31815000	4.240492904394044
chr1	31816000	31817000	1.8949914889775403
chr1	31818000	31819000	0.6953427141828348
chr1	31821000	31822000	0.6148461795053385
chr1	31823000	31824000	0.7203786847418042
chr1	31824000	31825000	2.3207168305521644
chr1	31826000	31827000	1.440537885346389
chr1	31829000	31830000	4.070738044299681
chr1	31830000	31831000	5.029107063801681
chr1	31831000	31832000	2.865669268582273
chr1	31834000	31835000	3.5951492086060117
chr1	31835000	31836000	1.6125100453064298
chr1	31836000	31837000	1.6288692126662585
chr1	31837000	31838000	2.5884253318624513
chr1	31838000	31839000	0.7717754506515325
chr1	31839000	31840000	1.50958405810983
chr1	31840000	31841000	3.347791484796694
chr1	31841000	31842000	2.1675967723774603
chr1	31843000	31844000	1.9095940528096922
chr1	31845000	31846000	2.5921074277623832
chr1	31846000	31847000	0.4530416335006129
chr1	31847000	31848000	2.900855842782438
chr1	31848000	31849000	3.782359713405645
chr1	31849000	31850000	0.857697990967006
chr1	31853000	31854000	1.8775587643625606
chr1	31854000	31855000	3.0593258645629766
chr1	31855000	31856000	1.2123081804217677
chr1	31857000	31858000	2.5957590212817205
chr1	31858000	31859000	1.5649568972462538
chr1	31860000	31861000	0.45856398506585877
chr1	31861000	31862000	3.0447885576804437
chr1	31862000	31863000	-0.05745283823337577
chr1	31863000	31864000	1.8575458345522524
chr1	31864000	31865000	2.7512637637571733
chr1	31865000	31866000	0.44054467431414607
chr1	31867000	31868000	2.0466108369148106
chr1	31868000	31869000	1.0080760658336592
chr1	31869000	31870000	3.269068971583128
chr1	31870000	31871000	0.6653851061620711
chr1	31874000	31875000	1.193257527081928
chr1	31875000	31876000	0.9616923083686015
chr1	31878000	31879000	3.0014467120020716
chr1	31880000	31881000	2.3441387783282965
chr1	31881000	31882000	2.1884588029179164
chr1	31883000	31884000	2.1231494522755794
chr1	31884000	31885000	1.4473441979355854
chr1	31886000	31887000	3.744726345741823
chr1	31887000	31888000	2.0710802099938297
chr1	31889000	31890000	1.1426362633990075
chr1	31891000	31892000	0.6587581785338937
chr1	31892000	31893000	3.078573146387909
chr1	31893000	31894000	0.4948560956915071
chr1	31895000	31896000	0.7506961223954598
chr1	31896000	31897000	0.6186465662921952
chr1	31897000	31898000	0.9467819040891514
chr1	31898000	31899000	0.011525887787027187
chr1	31899000	31900000	1.6652597401727463
chr1	31900000	31901000	3.1952169795269736
chr1	31905000	31906000	-0.8207679900454488
chr1	31906000	31907000	1.2631233144260492
chr1	31910000	31911000	2.0785156401553495
chr1	31911000	31912000	1.8971067695532018
chr1	31912000	31913000	1.2502394350886759
chr1	31913000	31914000	-0.047796696698396854
chr1	31914000	31915000	1.9982310378566734
chr1	31918000	31919000	0.20671606757862684
chr1	31919000	31920000	2.8564608537677865
chr1	31921000	31922000	-0.042214155584564504
chr1	31924000	31925000	-0.002114135519220675
chr1	31925000	31926000	1.2866981353615392
chr1	31927000	31928000	0.6241213098130417
chr1	31929000	31930000	1.1725481767434973
chr1	31930000	31931000	-0.9851362083995698
chr1	31931000	31932000	-0.09327929380950056
chr1	31932000	31933000	0.47510758923372365
chr1	31933000	31934000	-0.5345930351527598
chr1	31934000	31935000	2.486653640841477
chr1	31935000	31936000	0.3867973273327581
chr1	31936000	31937000	-0.07319760533537588
chr1	31938000	31939000	4.376042370684987
chr1	31939000	31940000	1.1108552553532742
chr1	31943000	31944000	2.161103638325897
chr1	31944000	31945000	1.1323690959617272
chr1	31945000	31946000	1.0614650044895093
chr1	31946000	31947000	-0.25393662013873025
chr1	31948000	31949000	3.4906345785143635
chr1	31949000	31950000	0.4265220136477457
chr1	31951000	31952000	-0.06569642761800495
chr1	31952000	31953000	1.2534633743341728
chr1	31953000	31954000	0.3867717428572122
chr1	31954000	31955000	0.5823333603395353
chr1	31955000	31956000	2.1782265845996407
chr1	31959000	31960000	1.8226638500321974
chr1	31960000	31961000	-0.3315697241136165
chr1	31961000	31962000	2.689373938257705
chr1	31962000	31963000	2.3354550524651345
chr1	31963000	31964000	2.0130234765462593
chr1	31964000	31965000	-0.4666233947664912
chr1	31968000	31969000	-0.7961955935270377
chr1	31970000	31971000	-0.7295360882485094
chr1	31971000	31972000	0.3676111699372917
chr1	31974000	31975000	2.133925227795873
chr1	31976000	31977000	2.8651455153713448
chr1	31977000	31978000	0.9352317100086097
chr1	31978000	31979000	3.103737612052597
chr1	31979000	31980000	0.9832429647239564
chr1	31980000	31981000	1.5239526065071942
chr1	31983000	31984000	0.695812305042421
chr1	31985000	31986000	0.7068880526454948
chr1	31986000	31987000	1.7812914744216626
chr1	31987000	31988000	1.9516672359325522
chr1	31991000	31992000	1.0460577068130879
chr1	31994000	31995000	1.9270394354786766
chr1	31995000	31996000	1.8117573471175235
chr1	32001000	32002000	1.3927023667739178
chr1	32003000	32004000	3.6440755842360066
chr1	32007000	32008000	0.5117093521594734
chr1	32009000	32010000	-0.2917442872750739
chr1	32012000	32013000	0.34956458264392004
chr1	32013000	32014000	-2.4293730516504084
chr1	32014000	32015000	3.497767069752605
chr1	32015000	32016000	-1.1121123935095245
chr1	32019000	32020000	-1.2959835783698306
chr1	32021000	32022000	-1.5030733722899388
chr1	32023000	32024000	-0.8317845246164424
chr1	32026000	32027000	-2.4183480239974138
chr1	32027000	32028000	-0.36228217162561155
chr1	32029000	32030000	1.0815733059301607
chr1	32030000	32031000	0.3065023916496231
chr1	32031000	32032000	0.9098579384919753
chr1	32032000	32033000	-0.7275003259000135
chr1	32033000	32034000	1.2686877482339092
chr1	32035000	32036000	-1.0194993122626026
chr1	32037000	32038000	1.3382171396671292
chr1	32038000	32039000	1.1719585212268655
chr1	32039000	32040000	1.1239981320756935
chr1	32040000	32041000	1.3557364456515408
chr1	32042000	32043000	2.034438927379786
chr1	32043000	32044000	1.3250399293392994
chr1	32044000	32045000	2.8686930707391887
chr1	32045000	32046000	-0.7119061646271594
chr1	32046000	32047000	1.098344213689501
chr1	32047000	32048000	1.6196162493644626
chr1	32048000	32049000	1.2583283249951827
chr1	32050000	32051000	0.020749891497277188
chr1	32051000	32052000	1.0447275141793553
chr1	32052000	32053000	2.6324928868720083
chr1	32053000	32054000	1.824959873799799
chr1	32054000	32055000	1.984966432206614
chr1	32055000	32056000	1.568667501550776
chr1	32056000	32057000	2.497772347404991
chr1	32060000	32061000	1.092492524577207
chr1	32062000	32063000	1.0685924383950467
chr1	32063000	32064000	0.4732472237380343
chr1	32064000	32065000	2.3547191618222154
chr1	32069000	32070000	1.1374999017149439
chr1	32071000	32072000	2.5140132938245197
chr1	32072000	32073000	1.8017825960271316
chr1	32073000	32074000	1.2803552072194764
chr1	32074000	32075000	1.5348515842886727
chr1	32075000	32076000	1.5912781844873987
chr1	32077000	32078000	1.5066565985943046
chr1	32078000	32079000	-1.8873363977446718
chr1	32081000	32082000	-1.1341306030051008
chr1	32084000	32085000	-0.850308945666997
chr1	32086000	32087000	-0.3367315960497117
chr1	32090000	32091000	1.3695316505718196
chr1	32091000	32092000	1.8740433633327676
chr1	32092000	32093000	0.2561092026859188
chr1	32095000	32096000	1.7770824383292183
chr1	32098000	32099000	1.3866068358193258
chr1	32099000	32100000	2.521585301453531
chr1	32100000	32101000	2.4759272847049427
chr1	32101000	32102000	0.09918894717547731
chr1	32102000	32103000	1.3457734489979543
chr1	32103000	32104000	0.9438177936832729
chr1	32104000	32105000	-0.2910994363705991
chr1	32108000	32109000	-1.1590181404859599
chr1	32111000	32112000	-1.3691174987766086
chr1	32112000	32113000	-0.9121266951887053
chr1	32113000	32114000	0.4256583923315264
chr1	32114000	32115000	1.2296261544800675
chr1	32115000	32116000	1.4666839064005968
chr1	32116000	32117000	0.6130833658141519
chr1	32117000	32118000	0.09361115584550724
chr1	32118000	32119000	0.004586804464481227
chr1	32121000	32122000	-0.13211134170862077
chr1	32129000	32130000	0.2187240357663483
chr1	32131000	32132000	1.4806146238993556
chr1	32132000	32133000	0.24434917329764777
chr1	32136000	32137000	2.3003064794851498
chr1	32137000	32138000	1.2990771702061845
chr1	32139000	32140000	-0.6069387787025285
chr1	32140000	32141000	1.7804070528119649
chr1	32144000	32145000	-0.14122640869660075
chr1	32146000	32147000	1.3432480879319608
chr1	32149000	32150000	1.3587208390157546
chr1	32151000	32152000	1.3696604811111948
chr1	32156000	32157000	0.8116385677326667
chr1	32157000	32158000	-0.27051924813323297
chr1	32158000	32159000	-0.6488731874245107
chr1	32159000	32160000	2.8378993327881914
chr1	32161000	32162000	1.34290871043017
chr1	32163000	32164000	2.170155764368359
chr1	32168000	32169000	2.2862552768035926
chr1	32170000	32171000	2.7974761205892875
chr1	32174000	32175000	0.3957471446203925
chr1	32176000	32177000	1.5887206564861565
chr1	32177000	32178000	-0.2859543179604449
chr1	32178000	32179000	-1.7884520747898525
chr1	32179000	32180000	0.06977125677144395
chr1	32180000	32181000	2.9321446715160238
chr1	32181000	32182000	1.44160808707567
chr1	32184000	32185000	1.7104634740901963
chr1	32186000	32187000	1.216856837070589
chr1	32187000	32188000	1.8252689581373962
chr1	32188000	32189000	2.365459814193655
chr1	32189000	32190000	2.816276543923
chr1	32190000	32191000	3.6719207913462384
chr1	32191000	32192000	0.45392785526835505
chr1	32192000	32193000	4.163524744295508
chr1	32193000	32194000	3.438240249607311
chr1	32194000	32195000	2.497956835448625
chr1	32196000	32197000	-0.3378728428591925
chr1	32197000	32198000	4.634573020070861
chr1	32198000	32199000	1.4647775968541958
chr1	32199000	32200000	2.1629419562743837
chr1	32200000	32201000	3.112740957933428
chr1	32202000	32203000	2.2202601225267893
chr1	32203000	32204000	1.5648853189525431
chr1	32204000	32205000	3.966105740769487
chr1	32205000	32206000	5.58585698692599
chr1	32206000	32207000	3.4651420444992387
chr1	32207000	32208000	1.7269567950775175
chr1	32208000	32209000	2.0433952067372263
chr1	32209000	32210000	2.5128154522414548
chr1	32211000	32212000	0.21669482294399695
chr1	32212000	32213000	2.2326922751927682
chr1	32216000	32217000	3.090597142644501
chr1	32217000	32218000	1.2509035570620313
chr1	32219000	32220000	1.9706089756007292
chr1	32220000	32221000	1.9267266059324495
chr1	32221000	32222000	1.110097285175331
chr1	32222000	32223000	-0.22045948476008018
chr1	32223000	32224000	1.5818336822653485
chr1	32228000	32229000	2.411514449311468
chr1	32230000	32231000	2.298635359731145
chr1	32231000	32232000	1.541405574861771
chr1	32232000	32233000	0.504360600138113
chr1	32233000	32234000	2.8649684680057277
chr1	32234000	32235000	2.167975773318576
chr1	32235000	32236000	2.511375908337445
chr1	32239000	32240000	2.0025472622593656
chr1	32240000	32241000	5.9108926074976775
chr1	32241000	32242000	4.658691021236646
chr1	32246000	32247000	1.0195048839614655
chr1	32247000	32248000	3.9642448933540804
chr1	32248000	32249000	3.9049262078448783
chr1	32250000	32251000	3.3505673961218223
chr1	32251000	32252000	4.017721621613544
chr1	32252000	32253000	3.166159048638136
chr1	32253000	32254000	2.8475016118187857
chr1	32254000	32255000	1.8567788099825149
chr1	32260000	32261000	0.11112703890578773
chr1	32263000	32264000	-0.0807343752101118
chr1	32264000	32265000	2.019434154239842
chr1	32265000	32266000	0.19314626081307934
chr1	32271000	32272000	0.2684094651978431
chr1	32274000	32275000	2.948121817984653
chr1	32275000	32276000	6.896170106265454
chr1	32276000	32277000	4.633970375187519
chr1	32278000	32279000	0.4424595610129518
chr1	32279000	32280000	3.936126713048792
chr1	32282000	32283000	1.0492695679104054
chr1	32284000	32285000	1.3403015486514787
chr1	32285000	32286000	2.6930605386129662
chr1	32290000	32291000	1.1239557346487972
chr1	32292000	32293000	2.079823452815032
chr1	32295000	32296000	1.1491750610224427
chr1	32296000	32297000	1.6767071575666523
chr1	32299000	32300000	1.688129148070972
chr1	32300000	32301000	1.7652897525427214
chr1	32303000	32304000	2.7718497234947876
chr1	32304000	32305000	0.3482350712823557
chr1	32306000	32307000	2.0854345897359368
chr1	32307000	32308000	2.1312685937915403
chr1	32310000	32311000	2.810011263869296
chr1	32311000	32312000	2.212439286890699
chr1	32313000	32314000	1.8526344860724147
chr1	32316000	32317000	0.19230072122495528
chr1	32317000	32318000	2.2039546410314497
chr1	32318000	32319000	1.3266181504626073
chr1	32319000	32320000	0.9266465380576039
chr1	32322000	32323000	0.8524324626459693
chr1	32323000	32324000	2.7766802047990904
chr1	32324000	32325000	0.8523795759555589
chr1	32325000	32326000	0.8955505125593286
chr1	32327000	32328000	5.9950779221162005
chr1	32328000	32329000	3.8028183533149993
chr1	32329000	32330000	4.0638101467685255
chr1	32330000	32331000	4.228662743254758
chr1	32331000	32332000	4.24140607663814
chr1	32332000	32333000	1.6488933718200423
chr1	32333000	32334000	0.2899504973965981
chr1	32334000	32335000	0.5103647634353116
chr1	32335000	32336000	4.062065633814607
chr1	32336000	32337000	2.017508793578353
chr1	32338000	32339000	4.5601175220361085
chr1	32339000	32340000	3.247331869534404
chr1	32340000	32341000	2.7839232658234043
chr1	32341000	32342000	4.592959365198836
chr1	32342000	32343000	3.7905690883424827
chr1	32345000	32346000	2.6603286796761445
chr1	32346000	32347000	3.0464806720025925
chr1	32347000	32348000	3.594286653395759
chr1	32348000	32349000	2.463674624453806
chr1	32349000	32350000	1.159926470431641
chr1	32350000	32351000	1.1215477902131852
chr1	32351000	32352000	3.086382380964733
chr1	32352000	32353000	2.856254718938376
chr1	32353000	32354000	-0.4937004740246067
chr1	32355000	32356000	3.474484140077675
chr1	32357000	32358000	3.0451686300009615
chr1	32358000	32359000	0.7007031161353596
chr1	32361000	32362000	3.5730334956713734
chr1	32362000	32363000	2.604086071613324
chr1	32363000	32364000	2.4086796539392497
chr1	32364000	32365000	2.615518226157299
chr1	32365000	32366000	1.1022971156438772
chr1	32366000	32367000	2.6809425074915487
chr1	32367000	32368000	2.91228309786957
chr1	32368000	32369000	1.810213749461937
chr1	32369000	32370000	1.3254243253650875
chr1	32372000	32373000	1.0697233909923867
chr1	32373000	32374000	1.7235303274011293
chr1	32374000	32375000	2.0858574062517876
chr1	32375000	32376000	0.17624158642056695
chr1	32376000	32377000	1.509850011442794
chr1	32377000	32378000	1.46848565639356
chr1	32378000	32379000	5.222485575782751
chr1	32379000	32380000	3.4111930190258737
chr1	32380000	32381000	3.352033338779751
chr1	32381000	32382000	2.304876863799955
chr1	32383000	32384000	1.689237651582211
chr1	32384000	32385000	1.9468865000837712
chr1	32385000	32386000	0.8851939835144939
chr1	32387000	32388000	3.965063717678257
chr1	32388000	32389000	0.6341779690773645
chr1	32390000	32391000	1.1188973386884782
chr1	32391000	32392000	1.6125641036154243
chr1	32392000	32393000	2.826213339277336
chr1	32393000	32394000	-1.5494368947264923
chr1	32394000	32395000	1.7565684290237062
chr1	32395000	32396000	1.577213210862707
chr1	32396000	32397000	2.6249324924949327
chr1	32397000	32398000	0.3410295910889935
chr1	32398000	32399000	2.017766177695112
chr1	32399000	32400000	1.458298946293083
chr1	32401000	32402000	0.7907894700225843
chr1	32402000	32403000	1.9300468795186339
chr1	32403000	32404000	2.586433726906628
chr1	32404000	32405000	3.97024143634819
chr1	32406000	32407000	2.2070441985490836
chr1	32407000	32408000	1.3739222667883157
chr1	32410000	32411000	1.6506637600722176
chr1	32411000	32412000	1.3139577952812538
chr1	32412000	32413000	1.9540069597983107
chr1	32413000	32414000	1.3478707897227868
chr1	32414000	32415000	1.5495149758865083
chr1	32415000	32416000	0.8029447326055545
chr1	32416000	32417000	3.530388841272347
chr1	32417000	32418000	3.011645100142063
chr1	32418000	32419000	2.9039070535253506
chr1	32420000	32421000	1.517082863639777
chr1	32421000	32422000	1.3423369015049478
chr1	32423000	32424000	2.628730186499446
chr1	32424000	32425000	2.832098137978973
chr1	32425000	32426000	2.0003670626332037
chr1	32426000	32427000	4.150311078176487
chr1	32427000	32428000	2.9418811589898266
chr1	32428000	32429000	1.161557604050967
chr1	32430000	32431000	1.7505255673296787
chr1	32432000	32433000	1.4568195704695297
chr1	32433000	32434000	2.8960140832613375
chr1	32434000	32435000	1.057311077690355
chr1	32435000	32436000	-3.468586907297408
chr1	32436000	32437000	-0.7225530681583469
chr1	32437000	32438000	1.7435576045307624
chr1	32438000	32439000	1.3372089551823654
chr1	32440000	32441000	0.024590806402549095
chr1	32442000	32443000	1.6105536666950353
chr1	32443000	32444000	2.1220253266487212
chr1	32444000	32445000	0.531208507549345
chr1	32445000	32446000	1.6929260004346107
chr1	32447000	32448000	3.4446436225196835
chr1	32448000	32449000	1.0259717756891975
chr1	32449000	32450000	1.5681115369697356
chr1	32450000	32451000	0.5169509220353816
chr1	32451000	32452000	1.49083200829468
chr1	32452000	32453000	2.2246240527764525
chr1	32453000	32454000	1.5828510502779196
chr1	32454000	32455000	0.8758497894854728
chr1	32455000	32456000	0.38631550921903823
chr1	32456000	32457000	1.5289126880357877
chr1	32457000	32458000	-0.5466167618132511
chr1	32458000	32459000	0.6836617525683732
chr1	32459000	32460000	0.40387371331650324
chr1	32461000	32462000	1.5862356563124107
chr1	32462000	32463000	3.3964239519723454
chr1	32464000	32465000	0.4668897448553428
chr1	32465000	32466000	4.063153986624687
chr1	32466000	32467000	0.35189502164867414
chr1	32471000	32472000	3.195945451099238
chr1	32472000	32473000	2.835697666873766
chr1	32475000	32476000	2.03037503041842
chr1	32479000	32480000	2.205071190027218
chr1	32480000	32481000	2.8778474962553044
chr1	32481000	32482000	2.946930350972413
chr1	32484000	32485000	4.544304058230641
chr1	32485000	32486000	2.514280614232807
chr1	32486000	32487000	3.617117675479231
chr1	32487000	32488000	2.905676852920951
chr1	32488000	32489000	2.883240119301992
chr1	32489000	32490000	3.0929508039909117
chr1	32490000	32491000	3.9087698855714277
chr1	32491000	32492000	3.3200872868234055
chr1	32495000	32496000	1.8540092563458594
chr1	32496000	32497000	1.7071575937430556
chr1	32497000	32498000	1.8509234955444613
chr1	32498000	32499000	1.9490263310827387
chr1	32499000	32500000	1.0957425481452694
chr1	32501000	32502000	0.9850881121023348
chr1	32502000	32503000	1.0222054145323778
chr1	32503000	32504000	2.9111669372647286
chr1	32506000	32507000	0.24261045027162928
chr1	32510000	32511000	3.909107660975111
chr1	32511000	32512000	1.7474240852416454
chr1	32512000	32513000	0.7808331438396255
chr1	32515000	32516000	2.337674833993426
chr1	32518000	32519000	1.1548245392229137
chr1	32519000	32520000	2.281900122012617
chr1	32520000	32521000	-0.10280463266771656
chr1	32521000	32522000	0.06399045349002655
chr1	32526000	32527000	2.3761799368403627
chr1	32528000	32529000	0.8485946307580944
chr1	32532000	32533000	1.7767971003689138
chr1	32533000	32534000	2.6091274770661266
chr1	32534000	32535000	1.0406668280509705
chr1	32535000	32536000	-0.31661534781839856
chr1	32538000	32539000	0.800360401892311
chr1	32540000	32541000	0.8478986773274723
chr1	32541000	32542000	-0.06768105424685411
chr1	32544000	32545000	0.2798815120631639
chr1	32545000	32546000	0.09709621907515112
chr1	32546000	32547000	-0.1337151287072532
chr1	32549000	32550000	1.5085893791512965
chr1	32551000	32552000	-0.6559513542725974
chr1	32552000	32553000	0.37867464022120706
chr1	32555000	32556000	-0.06546287174919609
chr1	32556000	32557000	1.658985206315697
chr1	32557000	32558000	0.2866092105051618
chr1	32558000	32559000	0.0928363685732352
chr1	32559000	32560000	1.2817455404026674
chr1	32563000	32564000	1.8362072919005752
chr1	32564000	32565000	2.557802363123384
chr1	32565000	32566000	1.6221503707966447
chr1	32568000	32569000	1.6041991489319913
chr1	32570000	32571000	0.16641133689765175
chr1	32571000	32572000	2.9669122740331386
chr1	32574000	32575000	2.0029372543911412
chr1	32579000	32580000	-0.19384899578709855
chr1	32586000	32587000	2.2059285646221367
chr1	32587000	32588000	3.527011126083708
chr1	32588000	32589000	1.9214766216533137
chr1	32590000	32591000	1.8901250718568463
chr1	32592000	32593000	1.879766088501071
chr1	32593000	32594000	3.39444197759048
chr1	32595000	32596000	2.9888077101115806
chr1	32596000	32597000	0.6112191643760738
chr1	32599000	32600000	-0.30112199737968304
chr1	32600000	32601000	3.588966321942155
chr1	32601000	32602000	-0.07561263158948803
chr1	32603000	32604000	3.4602078734267665
chr1	32604000	32605000	1.6682567722937134
chr1	32606000	32607000	5.559278980426121
chr1	32607000	32608000	3.5042561825371155
chr1	32609000	32610000	1.0358456304134733
chr1	32610000	32611000	1.5605604299642668
chr1	32611000	32612000	0.795555419973931
chr1	32612000	32613000	-0.0979768483747006
chr1	32613000	32614000	1.6795280685201903
chr1	32619000	32620000	3.16514406688456
chr1	32620000	32621000	-1.9875823865880426
chr1	32622000	32623000	2.441292251507932
chr1	32623000	32624000	1.7600191226025312
chr1	32626000	32627000	2.521181343556551
chr1	32627000	32628000	1.7672483121491158
chr1	32630000	32631000	2.569280336843148
chr1	32632000	32633000	0.1021017301848297
chr1	32633000	32634000	0.8301028239533945
chr1	32634000	32635000	2.396959672994063
chr1	32635000	32636000	1.6045792486059216
chr1	32636000	32637000	1.520531359215947
chr1	32637000	32638000	0.5351743690101507
chr1	32639000	32640000	1.6341940530282275
chr1	32645000	32646000	-0.9773406158631868
chr1	32650000	32651000	-0.39736426536639385
chr1	32651000	32652000	2.003903073461125
chr1	32652000	32653000	-3.2990257348556735
chr1	32654000	32655000	-0.9809501734587615
chr1	32655000	32656000	-2.00045130393068
chr1	32656000	32657000	0.25289037821653176
chr1	32657000	32658000	0.08238368338672392
chr1	32659000	32660000	-0.9247041161748756
chr1	32664000	32665000	-2.010116873063088
chr1	32665000	32666000	0.20899977495536945
chr1	32666000	32667000	-1.7126591937068796
chr1	32667000	32668000	-0.22632893219482295
chr1	32668000	32669000	1.4997017300947468
chr1	32669000	32670000	4.935488926528353
chr1	32671000	32672000	0.31084970961835307
chr1	32672000	32673000	0.030602337605838432
chr1	32673000	32674000	-1.855932438245407
chr1	32676000	32677000	2.3890059505801196
chr1	32677000	32678000	-2.5145480128344357
chr1	32679000	32680000	-0.2873117512545047
chr1	32681000	32682000	0.9010762212150215
chr1	32682000	32683000	0.425422398887185
chr1	32684000	32685000	0.10488670679161013
chr1	32685000	32686000	-0.1878939352451231
chr1	32686000	32687000	-1.5710267797568138
chr1	32688000	32689000	-0.8911931136308735
chr1	32692000	32693000	0.8982237412144689
chr1	32694000	32695000	2.1379700514742805
chr1	32700000	32701000	2.8832049299133744
chr1	32702000	32703000	6.154539532431423
chr1	32703000	32704000	2.6536825763063967
chr1	32704000	32705000	2.794787400452582
chr1	32705000	32706000	3.370034216356566
chr1	32706000	32707000	2.6110115701222343
chr1	32707000	32708000	3.2748536284877194
chr1	32709000	32710000	1.1975428386497426
chr1	32716000	32717000	0.8767428257699179
chr1	32717000	32718000	2.5371565918425083
chr1	32718000	32719000	1.185350127100598
chr1	32719000	32720000	3.9598381444124944
chr1	32722000	32723000	1.847408029841162
chr1	32725000	32726000	1.0900885583955129
chr1	32728000	32729000	1.3495679049999045
chr1	32733000	32734000	1.4218596800159218
chr1	32737000	32738000	1.6218769820393406
chr1	32740000	32741000	2.005560023417526
chr1	32741000	32742000	4.301247324723718
chr1	32742000	32743000	0.5511288799667647
chr1	32744000	32745000	3.2919086308521464
chr1	32747000	32748000	2.7857929799990298
chr1	32748000	32749000	1.187932761817094
chr1	32749000	32750000	2.7458147969439692
chr1	32751000	32752000	1.8221166904991786
chr1	32754000	32755000	2.3266906944338537
chr1	32755000	32756000	1.0446397837955395
chr1	32757000	32758000	1.2345296124365792
chr1	32758000	32759000	1.976625856933392
chr1	32759000	32760000	2.300149706621566
chr1	32760000	32761000	3.1163680115413332
chr1	32761000	32762000	2.5392313854380912
chr1	32765000	32766000	1.9525468429100934
chr1	32766000	32767000	3.233719745037327
chr1	32767000	32768000	3.746864982049735
chr1	32768000	32769000	3.5855128092456843
chr1	32769000	32770000	3.802642152052377
chr1	32770000	32771000	8.325252970228691
chr1	32773000	32774000	3.8362218241695545
chr1	32774000	32775000	1.6241673076592555
chr1	32775000	32776000	-0.03319384833803015
chr1	32776000	32777000	4.0340671465739595
chr1	32777000	32778000	1.386880453918692
chr1	32779000	32780000	2.685088416481461
chr1	32780000	32781000	2.45189807862211
chr1	32781000	32782000	1.1729334422029036
chr1	32782000	32783000	1.5671085781603529
chr1	32783000	32784000	1.9405323885621961
chr1	32784000	32785000	1.6438292010491495
chr1	32786000	32787000	0.9493227595253401
chr1	32787000	32788000	1.0205190230424355
chr1	32788000	32789000	-0.007549517478119684
chr1	32791000	32792000	2.8644441975679285
chr1	32792000	32793000	1.1778633174209587
chr1	32798000	32799000	0.9191374603155826
chr1	32799000	32800000	-0.007750234500276268
chr1	32800000	32801000	1.0942176566963875
chr1	32806000	32807000	1.8068409139653996
chr1	32807000	32808000	0.6436770898844177
chr1	32808000	32809000	1.6568238284233676
chr1	32809000	32810000	3.214670401080328
chr1	32811000	32812000	1.5407463394692327
chr1	32812000	32813000	1.0008878893754736
chr1	32813000	32814000	2.218776531319414
chr1	32814000	32815000	2.3747273211954534
chr1	32815000	32816000	0.78117949900856
chr1	32819000	32820000	-0.38665974942249676
chr1	32823000	32824000	-0.5231105262282775
chr1	32825000	32826000	0.7669856575175166
chr1	32826000	32827000	0.8145074829590201
chr1	32828000	32829000	2.0542231853008217
chr1	32829000	32830000	-3.4591511159953527
chr1	32830000	32831000	1.5738084613593644
chr1	32832000	32833000	0.692494737334172
chr1	32833000	32834000	2.7549553816038364
chr1	32834000	32835000	1.4569829620240675
chr1	32835000	32836000	1.117256168859274
chr1	32839000	32840000	-0.9427970030394771
chr1	32840000	32841000	0.3556442881442258
chr1	32843000	32844000	1.310405866327278
chr1	32844000	32845000	1.4604594787248526
chr1	32847000	32848000	0.43888746761397357
chr1	32848000	32849000	1.1377919329065609
chr1	32849000	32850000	1.5233571403624266
chr1	32850000	32851000	2.37986875079023
chr1	32851000	32852000	0.48547187197074887
chr1	32852000	32853000	1.7319243908095259
chr1	32854000	32855000	0.833761743652305
chr1	32855000	32856000	3.5358589561466127
chr1	32856000	32857000	3.5876292383130854
chr1	32857000	32858000	2.114833495041533
chr1	32858000	32859000	1.4669781322552222
chr1	32859000	32860000	1.2338299288571013
chr1	32860000	32861000	2.009030219250633
chr1	32861000	32862000	1.5369312549040608
chr1	32862000	32863000	2.718332122298682
chr1	32863000	32864000	1.7955988957243894
chr1	32864000	32865000	2.168352990764338
chr1	32865000	32866000	2.562209846830645
chr1	32866000	32867000	3.254352947169766
chr1	32867000	32868000	2.643678303893617
chr1	32868000	32869000	4.829975321532508
chr1	32869000	32870000	3.0841407487439683
chr1	32871000	32872000	1.3884717094085637
chr1	32873000	32874000	2.6944380370969863
chr1	32874000	32875000	2.723443460891103
chr1	32875000	32876000	3.177942422335082
chr1	32877000	32878000	3.7100698283864415
chr1	32878000	32879000	1.8812978241034162
chr1	32879000	32880000	2.798730089017043
chr1	32880000	32881000	1.3438755424119908
chr1	32881000	32882000	3.1716736068332954
chr1	32882000	32883000	2.1407638696417326
chr1	32883000	32884000	-2.3082954750821068
chr1	32884000	32885000	4.139721046959046
chr1	32885000	32886000	3.8499398477224784
chr1	32886000	32887000	6.959867067908057
chr1	32887000	32888000	3.2260877548446527
chr1	32888000	32889000	3.7644729892355606
chr1	32889000	32890000	4.611003690330515
chr1	32892000	32893000	2.3398957564338425
chr1	32893000	32894000	7.460492112560972
chr1	32894000	32895000	2.936935667662555
chr1	32895000	32896000	5.776435988482768
chr1	32896000	32897000	4.135204991847988
chr1	32897000	32898000	4.930364304403326
chr1	32898000	32899000	2.8843319897267663
chr1	32899000	32900000	2.6202528764306425
chr1	32900000	32901000	1.36037800696251
chr1	32901000	32902000	4.23225230189002
chr1	32905000	32906000	1.341491278464352
chr1	32909000	32910000	0.9739419039518061
chr1	32910000	32911000	0.07927030628965157
chr1	32911000	32912000	2.593117989618926
chr1	32912000	32913000	1.17779419161481
chr1	32915000	32916000	2.3516034749976362
chr1	32916000	32917000	3.321423760838924
chr1	32917000	32918000	2.103205494101197
chr1	32918000	32919000	1.1316670589155242
chr1	32919000	32920000	2.107351274322152
chr1	32920000	32921000	2.982224630540504
chr1	32922000	32923000	1.1491000434288192
chr1	32923000	32924000	0.6953043849880555
chr1	32924000	32925000	3.111524015449881
chr1	32925000	32926000	1.7398226285806746
chr1	32927000	32928000	4.021282675385702
chr1	32928000	32929000	2.3979793300826686
chr1	32929000	32930000	1.6130324189172942
chr1	32931000	32932000	2.043870524484553
chr1	32932000	32933000	1.246300464883466
chr1	32933000	32934000	0.9518488265651291
chr1	32934000	32935000	0.7560497328151479
chr1	32935000	32936000	-0.6752340312646719
chr1	32936000	32937000	0.7854392126394584
chr1	32937000	32938000	3.1451703967317735
chr1	32939000	32940000	1.1565521934485832
chr1	32940000	32941000	1.0357935539328784
chr1	32941000	32942000	0.05177231554873891
chr1	32942000	32943000	2.5642997831708634
chr1	32943000	32944000	0.5134604543316085
chr1	32944000	32945000	2.4660184631686834
chr1	32945000	32946000	3.465468745994153
chr1	32946000	32947000	1.9731607845577106
chr1	32947000	32948000	-0.1985571237765711
chr1	32948000	32949000	1.5196965380273353
chr1	32949000	32950000	1.7462500725727803
chr1	32951000	32952000	0.9142300204903449
chr1	32956000	32957000	0.36871131371089894
chr1	32957000	32958000	0.018490641545765067
chr1	32958000	32959000	-0.6086392406894746
chr1	32960000	32961000	0.6401750234727938
chr1	32961000	32962000	-0.2340139653682842
chr1	32962000	32963000	2.360646090913695
chr1	32963000	32964000	-3.0258758024912473
chr1	32964000	32965000	6.459497130775995
chr1	32965000	32966000	1.2130058073157621
chr1	32967000	32968000	2.5055738120058493
chr1	32968000	32969000	1.878527659115052
chr1	32971000	32972000	-0.4549006997649131
chr1	32972000	32973000	3.3917771838713233
chr1	32976000	32977000	1.1845899627426408
chr1	32977000	32978000	2.087464730269165
chr1	32978000	32979000	0.6592095026189257
chr1	32979000	32980000	1.524369369766715
chr1	32980000	32981000	3.4104371764904164
chr1	32981000	32982000	2.086186174841233
chr1	32982000	32983000	2.56342176553222
chr1	32983000	32984000	2.8735885535909955
chr1	32984000	32985000	2.4909818987325028
chr1	32985000	32986000	2.1613241612915273
chr1	32988000	32989000	1.6134371317385408
chr1	32989000	32990000	2.253761209904638
chr1	32991000	32992000	1.4410615046924768
chr1	32992000	32993000	1.9782074682844784
chr1	32993000	32994000	0.9054285939547999
chr1	32995000	32996000	1.919466499984233
chr1	32997000	32998000	1.8066088921253696
chr1	32998000	32999000	1.2856937271082678
chr1	32999000	33000000	3.4524243434143718
chr1	33001000	33002000	2.6533000715803485
chr1	33002000	33003000	2.1442416045558828
chr1	33003000	33004000	0.1844270288647104
chr1	33005000	33006000	1.521130940905288
chr1	33006000	33007000	2.603778288400064
chr1	33007000	33008000	-0.47279200034501895
chr1	33008000	33009000	0.8369899873571393
chr1	33009000	33010000	1.8857059273172163
chr1	33011000	33012000	2.30482105272705
chr1	33012000	33013000	1.0595150115863092
chr1	33013000	33014000	-0.18170143452310883
chr1	33014000	33015000	1.3151191255787003
chr1	33015000	33016000	0.39012621643397366
chr1	33016000	33017000	1.376103054555371
chr1	33017000	33018000	1.9636304723784597
chr1	33018000	33019000	0.5028019595045924
chr1	33019000	33020000	1.234379946526443
chr1	33021000	33022000	1.0656112925410466
chr1	33023000	33024000	0.05769191226146662
chr1	33024000	33025000	0.09510598036800828
chr1	33026000	33027000	-0.35110811010136417
chr1	33027000	33028000	-0.5994663516701463
chr1	33028000	33029000	1.5836006881593216
chr1	33030000	33031000	1.0749295027243522
chr1	33031000	33032000	0.09606329471680694
chr1	33032000	33033000	0.6490903009511506
chr1	33033000	33034000	-0.21575169504250516
chr1	33034000	33035000	1.0593816889971852
chr1	33035000	33036000	1.7931265225915036
chr1	33036000	33037000	3.963931553183258
chr1	33037000	33038000	1.1467024581702192
chr1	33038000	33039000	1.2901930885375605
chr1	33039000	33040000	1.998474976285469
chr1	33040000	33041000	0.2570773808680836
chr1	33041000	33042000	-0.2753136136178736
chr1	33043000	33044000	1.7868826804589033
chr1	33045000	33046000	2.6443512758880776
chr1	33048000	33049000	0.8052333833992426
chr1	33049000	33050000	0.9716915679143587
chr1	33050000	33051000	0.7203792770271464
chr1	33054000	33055000	1.9906837783499787
chr1	33055000	33056000	2.9730426841788065
chr1	33056000	33057000	3.0013934211442033
chr1	33058000	33059000	2.1675991834976327
chr1	33060000	33061000	1.143101370523909
chr1	33061000	33062000	2.5184681469192083
chr1	33062000	33063000	2.5492050161775093
chr1	33063000	33064000	1.030694406425995
chr1	33064000	33065000	1.857043052832097
chr1	33065000	33066000	1.7526686526736455
chr1	33066000	33067000	1.8392827444911264
chr1	33067000	33068000	2.2419368061257927
chr1	33068000	33069000	1.621819795658091
chr1	33069000	33070000	-0.42141076625462975
chr1	33070000	33071000	2.799885185779397
chr1	33071000	33072000	0.9935796987326879
chr1	33072000	33073000	0.7355729757749874
chr1	33073000	33074000	2.7922069323576375
chr1	33076000	33077000	2.5475868020207266
chr1	33077000	33078000	2.3692291968019346
chr1	33078000	33079000	3.6429175837510317
chr1	33080000	33081000	2.943908110614038
chr1	33081000	33082000	4.199253209962673
chr1	33082000	33083000	2.18619228263203
chr1	33083000	33084000	2.4296305134922007
chr1	33084000	33085000	1.7040282524820414
chr1	33086000	33087000	1.7579955261999851
chr1	33088000	33089000	1.6768243936324836
chr1	33089000	33090000	0.7275925321993361
chr1	33090000	33091000	0.8413292708167062
chr1	33091000	33092000	3.288587391614142
chr1	33092000	33093000	3.1897502748959887
chr1	33094000	33095000	2.143318430302819
chr1	33095000	33096000	1.6400817596733497
chr1	33096000	33097000	2.7461810444288415
chr1	33097000	33098000	0.7112336449130389
chr1	33098000	33099000	3.5521829612085405
chr1	33099000	33100000	1.1809821743121842
chr1	33102000	33103000	3.4479238730775337
chr1	33103000	33104000	1.9919122104475293
chr1	33104000	33105000	3.3774578105621456
chr1	33105000	33106000	1.371424067326362
chr1	33106000	33107000	2.725085330499036
chr1	33107000	33108000	3.1361457299756013
chr1	33110000	33111000	2.324835415243393
chr1	33111000	33112000	2.7819481879056984
chr1	33112000	33113000	3.0125776125496
chr1	33113000	33114000	4.125496909287728
chr1	33115000	33116000	2.3408481609611402
chr1	33116000	33117000	3.398120849052085
chr1	33117000	33118000	2.579142526873845
chr1	33118000	33119000	2.487292052521777
chr1	33119000	33120000	2.8766291374647723
chr1	33120000	33121000	2.9539149229595405
chr1	33121000	33122000	2.367494627609508
chr1	33122000	33123000	2.5044333971704655
chr1	33123000	33124000	1.6129970598790748
chr1	33124000	33125000	4.573707135588605
chr1	33125000	33126000	3.246935375987856
chr1	33126000	33127000	-0.16162826019980195
chr1	33127000	33128000	1.4078073765023122
chr1	33128000	33129000	2.420628723361389
chr1	33129000	33130000	4.143114619825088
chr1	33130000	33131000	2.2694155165892123
chr1	33131000	33132000	3.0546062296511063
chr1	33132000	33133000	3.885708652120161
chr1	33134000	33135000	1.58397321930692
chr1	33135000	33136000	3.958784603260855
chr1	33137000	33138000	2.8251068100318575
chr1	33139000	33140000	3.2575302018641255
chr1	33140000	33141000	4.040145619927477
chr1	33141000	33142000	1.7816966990360852
chr1	33142000	33143000	3.4389262615732035
chr1	33143000	33144000	2.226797543736903
chr1	33144000	33145000	2.5232710225323545
chr1	33145000	33146000	2.5250356198471313
chr1	33146000	33147000	3.73571241042643
chr1	33147000	33148000	8.053373167876813
chr1	33148000	33149000	2.6875508908799017
chr1	33149000	33150000	0.24355794795758745
chr1	33151000	33152000	3.681599668579723
chr1	33157000	33158000	2.111750190871787
chr1	33158000	33159000	1.7483242851621776
chr1	33159000	33160000	4.197142339548002
chr1	33160000	33161000	1.7188319859465635
chr1	33161000	33162000	4.3468563818250585
chr1	33162000	33163000	1.969140987729198
chr1	33163000	33164000	2.0188186001638764
chr1	33164000	33165000	2.834579972650751
chr1	33165000	33166000	4.002223996124876
chr1	33166000	33167000	1.2263736965088015
chr1	33167000	33168000	4.167513806148676
chr1	33168000	33169000	2.189547864301619
chr1	33169000	33170000	3.6580401431009895
chr1	33170000	33171000	1.8759039666911184
chr1	33171000	33172000	3.6266006034301803
chr1	33172000	33173000	3.4743814003464273
chr1	33173000	33174000	3.31593944863546
chr1	33174000	33175000	1.192785882604783
chr1	33177000	33178000	4.053263149365779
chr1	33178000	33179000	3.81567857389945
chr1	33181000	33182000	6.510072138807307
chr1	33182000	33183000	3.789136363425256
chr1	33183000	33184000	2.497237339325912
chr1	33184000	33185000	2.8152905968751183
chr1	33188000	33189000	0.29256504287133317
chr1	33190000	33191000	2.007465001281615
chr1	33191000	33192000	0.23536134626691727
chr1	33192000	33193000	1.564881024376281
chr1	33193000	33194000	0.47959974250856263
chr1	33195000	33196000	0.008528619958450962
chr1	33196000	33197000	-0.3691454451090756
chr1	33197000	33198000	1.825893860079581
chr1	33198000	33199000	1.1099865666758713
chr1	33200000	33201000	1.416574378594559
chr1	33201000	33202000	1.1293905306286858
chr1	33202000	33203000	-0.4067123332685446
chr1	33203000	33204000	1.1196880043017081
chr1	33204000	33205000	-0.27739613008503844
chr1	33205000	33206000	1.4225926560911317
chr1	33206000	33207000	2.278079443921232
chr1	33209000	33210000	1.5193581576769815
chr1	33211000	33212000	1.7606630882426084
chr1	33212000	33213000	1.860299891241362
chr1	33213000	33214000	2.47192260397957
chr1	33214000	33215000	0.36008273141270064
chr1	33215000	33216000	0.48991657849539827
chr1	33218000	33219000	0.2598463209924794
chr1	33219000	33220000	2.474617688269417
chr1	33220000	33221000	1.5727960660399682
chr1	33221000	33222000	1.7473892688815331
chr1	33222000	33223000	0.587381660861239
chr1	33224000	33225000	-1.8679254440270647
chr1	33225000	33226000	2.220207949775755
chr1	33226000	33227000	0.8459040656142165
chr1	33227000	33228000	0.15425056405335025
chr1	33228000	33229000	1.6306720187421557
chr1	33230000	33231000	0.797093146332824
chr1	33231000	33232000	2.3386721728803157
chr1	33232000	33233000	0.6610815102937376
chr1	33233000	33234000	1.3076612836673294
chr1	33234000	33235000	0.6390744657737204
chr1	33237000	33238000	1.9144409421044888
chr1	33239000	33240000	0.8143333443878608
chr1	33240000	33241000	2.382733413904367
chr1	33242000	33243000	3.9823047966076865
chr1	33244000	33245000	4.048331484144764
chr1	33245000	33246000	1.525089851379028
chr1	33246000	33247000	2.293158966670939
chr1	33247000	33248000	1.7651966839355318
chr1	33248000	33249000	3.144098436014424
chr1	33249000	33250000	3.3269514464594994
chr1	33250000	33251000	2.2408275737424397
chr1	33251000	33252000	1.8614263483504854
chr1	33254000	33255000	2.6356266480493513
chr1	33255000	33256000	1.9725604031677917
chr1	33257000	33258000	2.1751238423829182
chr1	33258000	33259000	0.46879358509574065
chr1	33259000	33260000	1.9772575871405378
chr1	33260000	33261000	2.348300245535138
chr1	33261000	33262000	0.9325693007878684
chr1	33263000	33264000	0.7444548099165654
chr1	33264000	33265000	1.6918077063548773
chr1	33265000	33266000	2.878125017817481
chr1	33266000	33267000	4.264435279532432
chr1	33267000	33268000	1.5861252001074542
chr1	33268000	33269000	3.6791824011206264
chr1	33269000	33270000	3.730152162441393
chr1	33270000	33271000	2.818893377109072
chr1	33271000	33272000	1.587730593255295
chr1	33272000	33273000	2.314774629310462
chr1	33275000	33276000	2.337572183563122
chr1	33278000	33279000	3.7687235000952026
chr1	33279000	33280000	1.8791806044024097
chr1	33280000	33281000	5.606596824831731
chr1	33281000	33282000	4.766216533830164
chr1	33282000	33283000	0.4468650522350873
chr1	33283000	33284000	1.190309079917296
chr1	33284000	33285000	2.4285241672033964
chr1	33285000	33286000	2.231101145182417
chr1	33287000	33288000	2.0819763073689295
chr1	33289000	33290000	2.602515339413246
chr1	33290000	33291000	1.3635059458294039
chr1	33291000	33292000	-0.6485452944456502
chr1	33292000	33293000	0.7019021424396817
chr1	33293000	33294000	3.5187107787396923
chr1	33294000	33295000	4.198389806361872
chr1	33298000	33299000	1.6280973296282595
chr1	33301000	33302000	-0.3017828331767675
chr1	33302000	33303000	1.4998135557575376
chr1	33304000	33305000	2.8023254243745126
chr1	33306000	33307000	2.208377723255083
chr1	33311000	33312000	2.065783007907159
chr1	33315000	33316000	3.086870457333191
chr1	33316000	33317000	2.6421137010736913
chr1	33317000	33318000	2.059093177670256
chr1	33318000	33319000	0.8180988080818358
chr1	33319000	33320000	2.3149772931975727
chr1	33320000	33321000	4.284068999148048
chr1	33321000	33322000	1.5475893778925838
chr1	33322000	33323000	0.40004778449128486
chr1	33325000	33326000	3.251174154236829
chr1	33326000	33327000	1.9971002337796986
chr1	33327000	33328000	1.1177255894714888
chr1	33329000	33330000	2.9170212385365923
chr1	33331000	33332000	5.24051133926589
chr1	33332000	33333000	4.157261821004314
chr1	33333000	33334000	1.2531671815649577
chr1	33334000	33335000	5.499492966977239
chr1	33335000	33336000	2.8512701503649978
chr1	33336000	33337000	1.5695878785809363
chr1	33337000	33338000	3.3653351659245465
chr1	33338000	33339000	1.8198835069836234
chr1	33339000	33340000	2.165906249271723
chr1	33340000	33341000	2.841141723033857
chr1	33341000	33342000	3.183705644063373
chr1	33342000	33343000	3.382930574434747
chr1	33344000	33345000	1.3628229183835046
chr1	33345000	33346000	2.4161691725284564
chr1	33346000	33347000	2.1826063409591447
chr1	33347000	33348000	1.4044507310013796
chr1	33348000	33349000	1.2350879014387743
chr1	33349000	33350000	4.238540427005131
chr1	33350000	33351000	-0.37925496133199077
chr1	33352000	33353000	2.846996573142855
chr1	33353000	33354000	1.9931476186156638
chr1	33354000	33355000	2.2735108405457747
chr1	33355000	33356000	3.933378434505167
chr1	33357000	33358000	0.6880917024782738
chr1	33358000	33359000	1.2185750249111007
chr1	33359000	33360000	2.8798863871200266
chr1	33362000	33363000	1.5917217056002921
chr1	33363000	33364000	2.3844296334631254
chr1	33364000	33365000	4.053367536139781
chr1	33365000	33366000	1.6485960804133024
chr1	33367000	33368000	3.423224925702942
chr1	33368000	33369000	6.581425554060169
chr1	33369000	33370000	4.6545674257200735
chr1	33370000	33371000	2.538432681824739
chr1	33373000	33374000	3.643232091079014
chr1	33374000	33375000	2.483959205490697
chr1	33377000	33378000	2.2394408223243945
chr1	33378000	33379000	0.5266033392906894
chr1	33380000	33381000	3.560313088569639
chr1	33381000	33382000	1.6477446012877317
chr1	33382000	33383000	4.343311593705447
chr1	33383000	33384000	3.9585716008166534
chr1	33384000	33385000	3.5433850491270693
chr1	33385000	33386000	1.128570312161312
chr1	33386000	33387000	1.487810607543406
chr1	33387000	33388000	2.3896072148268415
chr1	33389000	33390000	0.9969123330768586
chr1	33390000	33391000	1.3401051720868924
chr1	33391000	33392000	2.8998067997571297
chr1	33392000	33393000	3.1540308696956862
chr1	33394000	33395000	1.8537346844747062
chr1	33395000	33396000	2.143687228697662
chr1	33396000	33397000	2.98141393007784
chr1	33397000	33398000	2.3448529566372236
chr1	33398000	33399000	0.1889278033272977
chr1	33399000	33400000	0.2371893165257947
chr1	33400000	33401000	1.2282013140952948
chr1	33401000	33402000	1.341568603811557
chr1	33402000	33403000	-0.4360508277522972
chr1	33404000	33405000	-0.6412436439390468
chr1	33405000	33406000	-0.2290171263090948
chr1	33406000	33407000	0.6682415893033309
chr1	33407000	33408000	-0.35643519361642984
chr1	33408000	33409000	1.383714045622678
chr1	33409000	33410000	1.8102719456518215
chr1	33410000	33411000	0.11115989627186189
chr1	33411000	33412000	1.1311050009398564
chr1	33412000	33413000	2.3553149316916686
chr1	33413000	33414000	0.5283909834588328
chr1	33414000	33415000	0.728827883731042
chr1	33415000	33416000	1.220375427411554
chr1	33418000	33419000	1.8518573043310054
chr1	33419000	33420000	-0.17153735525066535
chr1	33420000	33421000	1.1696523862959303
chr1	33421000	33422000	0.8832768838999272
chr1	33422000	33423000	3.2984652332619073
chr1	33423000	33424000	0.5175578032026522
chr1	33425000	33426000	2.1701006285919777
chr1	33426000	33427000	0.5116296335025338
chr1	33427000	33428000	0.3751458544938409
chr1	33428000	33429000	2.3463864367708593
chr1	33429000	33430000	2.144685412098257
chr1	33430000	33431000	2.3269124569527455
chr1	33432000	33433000	3.526879478811772
chr1	33433000	33434000	-0.35467871274338425
chr1	33434000	33435000	0.6482887045012634
chr1	33435000	33436000	-0.0525654421726196
chr1	33436000	33437000	0.7382602494855067
chr1	33437000	33438000	0.023890163335137365
chr1	33438000	33439000	1.7259235329910558
chr1	33439000	33440000	0.696482934897441
chr1	33440000	33441000	2.154597908274315
chr1	33441000	33442000	2.294195892383157
chr1	33442000	33443000	0.1075958297455934
chr1	33444000	33445000	-1.0097733362550074
chr1	33445000	33446000	1.6165066374024069
chr1	33446000	33447000	1.5107202188699953
chr1	33447000	33448000	1.1564571027417607
chr1	33449000	33450000	-0.5358390540685406
chr1	33450000	33451000	-0.2672999455632177
chr1	33451000	33452000	-0.7723673622715599
chr1	33452000	33453000	0.3392394665783971
chr1	33453000	33454000	2.5962859894215202
chr1	33454000	33455000	1.5820024441049694
chr1	33455000	33456000	1.4266386022267863
chr1	33456000	33457000	1.8873691683805103
chr1	33457000	33458000	0.3214916895893958
chr1	33458000	33459000	1.0281926781236908
chr1	33459000	33460000	1.6987456060359
chr1	33460000	33461000	1.4480671185179061
chr1	33461000	33462000	0.07302657221441718
chr1	33464000	33465000	-1.1207727099196518
chr1	33465000	33466000	0.8522750463601768
chr1	33466000	33467000	0.6242982333503219
chr1	33467000	33468000	1.5284081619767191
chr1	33468000	33469000	0.04320573158555715
chr1	33469000	33470000	0.21674435066352574
chr1	33470000	33471000	0.2610630943020706
chr1	33471000	33472000	0.05282590412808614
chr1	33472000	33473000	1.4465153608201942
chr1	33473000	33474000	1.822510818583648
chr1	33474000	33475000	2.9661004182376542
chr1	33475000	33476000	1.9040759555378006
chr1	33476000	33477000	2.894497939351407
chr1	33478000	33479000	2.995433078884282
chr1	33479000	33480000	2.063339869158689
chr1	33480000	33481000	2.1899830802709372
chr1	33481000	33482000	1.4828578105506862
chr1	33485000	33486000	0.7125712988160641
chr1	33486000	33487000	2.0020102355534144
chr1	33487000	33488000	-0.2361740193805036
chr1	33488000	33489000	3.1546528851796714
chr1	33489000	33490000	3.20571550425305
chr1	33490000	33491000	1.7484451007656137
chr1	33491000	33492000	4.318031961893357
chr1	33493000	33494000	4.342201905936208
chr1	33494000	33495000	3.4169886766225113
chr1	33495000	33496000	2.6946757739709915
chr1	33496000	33497000	1.436352852190439
chr1	33497000	33498000	0.5143910367759414
chr1	33498000	33499000	2.7037926907786263
chr1	33499000	33500000	2.1782932458756497
chr1	33502000	33503000	1.1221499531058243
chr1	33505000	33506000	1.569850570714534
chr1	33506000	33507000	-0.4714655121101716
chr1	33511000	33512000	0.055692219178309986
chr1	33513000	33514000	1.4295834125824312
chr1	33515000	33516000	2.8697738881708403
chr1	33516000	33517000	2.852175466007959
chr1	33518000	33519000	4.256410798914211
chr1	33519000	33520000	5.622922283529085
chr1	33521000	33522000	1.8865262421666251
chr1	33522000	33523000	3.4959460462186116
chr1	33523000	33524000	1.1181564904658958
chr1	33524000	33525000	3.2268207347417115
chr1	33525000	33526000	2.8145634702941633
chr1	33529000	33530000	2.4894980703915435
chr1	33530000	33531000	1.876894227075127
chr1	33531000	33532000	0.6895683166986248
chr1	33532000	33533000	1.9571568036653089
chr1	33533000	33534000	4.1553576063212425
chr1	33534000	33535000	1.6770054459240742
chr1	33535000	33536000	2.192176061382574
chr1	33536000	33537000	2.6621019186367283
chr1	33537000	33538000	4.6011492254788084
chr1	33538000	33539000	1.4994239100132885
chr1	33539000	33540000	2.2455445783631394
chr1	33540000	33541000	2.4787925642983435
chr1	33541000	33542000	0.9964718723458617
chr1	33542000	33543000	2.091962487306093
chr1	33543000	33544000	1.1862642248870094
chr1	33545000	33546000	1.001087876557126
chr1	33546000	33547000	3.5447675628487234
chr1	33547000	33548000	0.5854211488863563
chr1	33548000	33549000	1.0462230938775843
chr1	33549000	33550000	0.8157045837941559
chr1	33550000	33551000	3.784678956907622
chr1	33551000	33552000	2.1736190529678345
chr1	33552000	33553000	1.2584792912786664
chr1	33553000	33554000	-0.8379660414398721
chr1	33555000	33556000	1.1482808047621924
chr1	33556000	33557000	0.7793519223354428
chr1	33557000	33558000	2.78372729535128
chr1	33558000	33559000	1.6555317795988223
chr1	33559000	33560000	4.005917932397803
chr1	33560000	33561000	2.451621413036432
chr1	33561000	33562000	0.03658483824493261
chr1	33562000	33563000	0.9069780938646156
chr1	33563000	33564000	1.0421968247270883
chr1	33564000	33565000	1.9769528179551978
chr1	33565000	33566000	2.747887171798842
chr1	33568000	33569000	1.4376807837979102
chr1	33569000	33570000	1.419030738074694
chr1	33571000	33572000	2.1051226974533166
chr1	33572000	33573000	3.561118482356513
chr1	33573000	33574000	1.0940107666987613
chr1	33574000	33575000	0.42695775167923977
chr1	33575000	33576000	2.2201983749344287
chr1	33576000	33577000	1.7388928312736796
chr1	33577000	33578000	1.524822635669706
chr1	33578000	33579000	2.4759710086596143
chr1	33579000	33580000	1.1976646775011666
chr1	33580000	33581000	3.475273880337502
chr1	33582000	33583000	1.9477126965978997
chr1	33583000	33584000	3.2303803574903855
chr1	33584000	33585000	1.9699499412111687
chr1	33585000	33586000	2.6690689490203265
chr1	33586000	33587000	3.8060293150759357
chr1	33587000	33588000	1.9118943822423358
chr1	33588000	33589000	2.8925125897645882
chr1	33589000	33590000	2.782340530945581
chr1	33592000	33593000	2.359718258366715
chr1	33593000	33594000	1.9538035511505925
chr1	33594000	33595000	0.3469366331249378
chr1	33595000	33596000	-0.3504944693826413
chr1	33596000	33597000	2.404556858555128
chr1	33597000	33598000	-0.20792663243831389
chr1	33599000	33600000	1.0956894597541724
chr1	33600000	33601000	2.876933837033948
chr1	33601000	33602000	1.2999015224821686
chr1	33603000	33604000	1.9339853555921305
chr1	33604000	33605000	0.1525841185557032
chr1	33605000	33606000	3.2192254991910207
chr1	33606000	33607000	2.0999794805846137
chr1	33607000	33608000	1.7286963771952355
chr1	33608000	33609000	2.3178250663250513
chr1	33609000	33610000	2.0650684618539428
chr1	33611000	33612000	2.299325912212354
chr1	33612000	33613000	1.306013211017264
chr1	33613000	33614000	2.1162064059292964
chr1	33614000	33615000	2.997226878968932
chr1	33615000	33616000	2.4390893251774295
chr1	33616000	33617000	3.1273618501084375
chr1	33617000	33618000	2.744093002226101
chr1	33618000	33619000	2.7051110813588166
chr1	33619000	33620000	0.5216127732802538
chr1	33621000	33622000	1.3234741356527764
chr1	33622000	33623000	2.1551513450829276
chr1	33623000	33624000	3.031139895084967
chr1	33624000	33625000	4.6657616780518065
chr1	33625000	33626000	3.8745914951183686
chr1	33626000	33627000	3.9201606209506257
chr1	33627000	33628000	1.1468138262764747
chr1	33630000	33631000	2.117359837163675
chr1	33631000	33632000	1.2267130427204027
chr1	33632000	33633000	1.8229157266011646
chr1	33633000	33634000	5.030558603803774
chr1	33634000	33635000	1.0551936361726724
chr1	33635000	33636000	5.046996044917567
chr1	33636000	33637000	4.8185459363747
chr1	33637000	33638000	3.849473606329855
chr1	33638000	33639000	2.9396568448575215
chr1	33639000	33640000	2.4940091965844626
chr1	33640000	33641000	3.8164763344861274
chr1	33641000	33642000	2.5023376071039363
chr1	33643000	33644000	0.280099616160778
chr1	33644000	33645000	2.4176232331530847
chr1	33645000	33646000	1.3555697168371124
chr1	33646000	33647000	3.1608201968570113
chr1	33647000	33648000	1.365913791851081
chr1	33649000	33650000	0.04313186657852194
chr1	33650000	33651000	2.067216782478143
chr1	33651000	33652000	0.4698199203914543
chr1	33652000	33653000	0.974636062171119
chr1	33653000	33654000	2.7291387445491355
chr1	33654000	33655000	0.3979322688956367
chr1	33655000	33656000	2.391757282945602
chr1	33656000	33657000	2.6356459492499047
chr1	33657000	33658000	2.1386597386539123
chr1	33658000	33659000	2.0593686087936653
chr1	33659000	33660000	1.310684371735767
chr1	33660000	33661000	1.6952836147635486
chr1	33661000	33662000	0.19659687716728935
chr1	33662000	33663000	1.7138267546068509
chr1	33663000	33664000	3.609468169300853
chr1	33664000	33665000	0.6487615963988717
chr1	33666000	33667000	1.0989120633860878
chr1	33667000	33668000	2.270432982790517
chr1	33668000	33669000	2.3629019685120514
chr1	33669000	33670000	0.9087206080804913
chr1	33670000	33671000	-1.1740385775443987
chr1	33671000	33672000	2.0132210764225382
chr1	33674000	33675000	-3.4046050582107537
chr1	33675000	33676000	-5.571405713624599
chr1	33676000	33677000	-4.790686770781947
chr1	33678000	33679000	-0.6569997479253851
chr1	33681000	33682000	-0.06076748422542052
chr1	33682000	33683000	0.6109338364922247
chr1	33683000	33684000	-0.04008876782868521
chr1	33684000	33685000	1.2317338665103328
chr1	33685000	33686000	1.259918651450477
chr1	33686000	33687000	1.6119405556319057
chr1	33687000	33688000	1.2572075366750015
chr1	33688000	33689000	0.22002825203119192
chr1	33689000	33690000	2.215535755160857
chr1	33690000	33691000	2.0670364159608363
chr1	33691000	33692000	0.9386982352718817
chr1	33692000	33693000	1.664175913114012
chr1	33693000	33694000	1.366212216867108
chr1	33694000	33695000	-0.3812492390679793
chr1	33695000	33696000	0.7083006189529002
chr1	33696000	33697000	2.82167223839853
chr1	33697000	33698000	0.561801722122338
chr1	33698000	33699000	1.4508944957158552
chr1	33699000	33700000	1.7138597601087264
chr1	33700000	33701000	0.21319628421638082
chr1	33701000	33702000	0.8123960560687042
chr1	33702000	33703000	1.8123935766208144
chr1	33703000	33704000	1.9216413813583122
chr1	33704000	33705000	0.21625668961711422
chr1	33707000	33708000	0.221190540471557
chr1	33708000	33709000	1.3057947452739707
chr1	33709000	33710000	3.0496104998431717
chr1	33710000	33711000	1.6818616713505263
chr1	33711000	33712000	0.5357930400226303
chr1	33712000	33713000	-0.37018446884054584
chr1	33713000	33714000	1.8522961844652552
chr1	33715000	33716000	2.6247829654972787
chr1	33717000	33718000	2.613138414023874
chr1	33718000	33719000	2.3905281937486995
chr1	33719000	33720000	-0.37664824377054845
chr1	33720000	33721000	1.8304293806593868
chr1	33721000	33722000	2.1908649048626128
chr1	33722000	33723000	1.3045033836675977
chr1	33723000	33724000	0.33870810122064576
chr1	33724000	33725000	3.1114404450833537
chr1	33725000	33726000	3.1426256023399968
chr1	33726000	33727000	0.47139646293306114
chr1	33727000	33728000	1.211815518409367
chr1	33728000	33729000	0.8996538536106146
chr1	33730000	33731000	1.012036323623318
chr1	33731000	33732000	0.38211832428859727
chr1	33732000	33733000	-1.2688313493893657
chr1	33733000	33734000	1.7856117418604676
chr1	33734000	33735000	-0.2729005599555357
chr1	33735000	33736000	0.9057636144709775
chr1	33736000	33737000	2.380882345440392
chr1	33737000	33738000	1.5499636229162848
chr1	33738000	33739000	1.6836910666696892
chr1	33739000	33740000	2.3822889314794216
chr1	33740000	33741000	1.6956990724692298
chr1	33741000	33742000	0.8974128977449437
chr1	33743000	33744000	3.138691016951558
chr1	33744000	33745000	1.5165278501450252
chr1	33745000	33746000	-0.44216078555821914
chr1	33746000	33747000	0.04397439721838396
chr1	33747000	33748000	1.125432669482344
chr1	33748000	33749000	0.16085826163263722
chr1	33750000	33751000	-0.14152493387746107
chr1	33751000	33752000	1.57080146321004
chr1	33752000	33753000	0.5262584980855045
chr1	33754000	33755000	-0.46937665262946077
chr1	33755000	33756000	0.6949988381119766
chr1	33756000	33757000	0.07333208093464291
chr1	33757000	33758000	-0.1871922362701241
chr1	33758000	33759000	0.7594329594262046
chr1	33760000	33761000	0.8824553302617711
chr1	33761000	33762000	3.5222534016212146
chr1	33762000	33763000	1.5303534450611997
chr1	33763000	33764000	1.8668086076670098
chr1	33764000	33765000	1.0140660741487193
chr1	33765000	33766000	1.0520542283112992
chr1	33766000	33767000	2.06665178200826
chr1	33767000	33768000	1.5725159959753714
chr1	33768000	33769000	0.9933980876848687
chr1	33769000	33770000	1.7194153181903882
chr1	33770000	33771000	1.8372870709124693
chr1	33771000	33772000	2.7274362639830176
chr1	33772000	33773000	2.858191319854407
chr1	33773000	33774000	1.9361118503140589
chr1	33774000	33775000	2.0755367485564427
chr1	33775000	33776000	0.2573817173133291
chr1	33776000	33777000	0.8677960373323876
chr1	33777000	33778000	1.5409865289605482
chr1	33778000	33779000	1.329040046047634
chr1	33779000	33780000	2.8761504545549443
chr1	33780000	33781000	1.1494036603190767
chr1	33781000	33782000	0.7271141670345641
chr1	33782000	33783000	-0.5737689400905077
chr1	33783000	33784000	0.7469573733558703
chr1	33784000	33785000	0.5520432217503389
chr1	33785000	33786000	1.0404042149979233
chr1	33786000	33787000	1.8997040995332857
chr1	33787000	33788000	1.0547088106877398
chr1	33788000	33789000	1.5995999321622838
chr1	33789000	33790000	1.4475052127126877
chr1	33790000	33791000	0.40220787023293475
chr1	33791000	33792000	0.9928593946007742
chr1	33792000	33793000	3.1937955397805196
chr1	33793000	33794000	0.3390918743515274
chr1	33795000	33796000	2.2168710047561304
chr1	33797000	33798000	2.5328530174619797
chr1	33798000	33799000	0.2050062564821728
chr1	33800000	33801000	1.3772543308036562
chr1	33801000	33802000	1.093700229579451
chr1	33802000	33803000	0.14577760073619173
chr1	33803000	33804000	-0.15459225940282298
chr1	33804000	33805000	0.7568266145873859
chr1	33805000	33806000	2.299286470515129
chr1	33806000	33807000	-0.1253298147595961
chr1	33807000	33808000	1.3511903992259962
chr1	33809000	33810000	0.6808292328993307
chr1	33810000	33811000	1.8923633377218128
chr1	33811000	33812000	1.509647877016348
chr1	33813000	33814000	-0.1466661119736239
chr1	33814000	33815000	1.3534065200247591
chr1	33815000	33816000	0.3558052262068778
chr1	33816000	33817000	0.684346163254223
chr1	33818000	33819000	-0.5884447075281687
chr1	33819000	33820000	0.0956515504054678
chr1	33821000	33822000	1.7580036606799094
chr1	33822000	33823000	2.5657485548112686
chr1	33823000	33824000	1.3892866463789795
chr1	33824000	33825000	1.0808459965289399
chr1	33826000	33827000	2.481689592757997
chr1	33840000	33841000	0.870422266405403
chr1	33841000	33842000	2.6341109964914993
chr1	33842000	33843000	0.6815718775958729
chr1	33846000	33847000	3.0247770393379305
chr1	33847000	33848000	0.24820060418049095
chr1	33848000	33849000	-1.4805240316334158
chr1	33849000	33850000	1.9072109262671175
chr1	33850000	33851000	2.2430141291752457
chr1	33851000	33852000	1.570167056587338
chr1	33852000	33853000	-0.04223409443369154
chr1	33853000	33854000	1.7040331867768896
chr1	33854000	33855000	2.999858179416657
chr1	33855000	33856000	1.7891359031577379
chr1	33856000	33857000	1.815124394910082
chr1	33857000	33858000	1.043706440427461
chr1	33858000	33859000	3.1641824011559176
chr1	33859000	33860000	2.4796235922358054
chr1	33860000	33861000	1.8539209342679812
chr1	33861000	33862000	1.1629077953929912
chr1	33862000	33863000	2.289582127049418
chr1	33863000	33864000	-0.16647589561183476
chr1	33867000	33868000	2.27774090041927
chr1	33868000	33869000	1.3436459459680634
chr1	33869000	33870000	1.287467345328784
chr1	33870000	33871000	2.814007178775701
chr1	33871000	33872000	1.0333529325675457
chr1	33872000	33873000	0.7332388546428968
chr1	33873000	33874000	1.0177876075408563
chr1	33874000	33875000	0.9932849743677968
chr1	33875000	33876000	1.1052319106097734
chr1	33876000	33877000	1.4739522540449366
chr1	33877000	33878000	2.0763227121377605
chr1	33878000	33879000	1.1530201092840382
chr1	33879000	33880000	2.5996732017776645
chr1	33880000	33881000	-0.4431683672669655
chr1	33881000	33882000	3.0440311890176615
chr1	33882000	33883000	1.456116696852219
chr1	33883000	33884000	2.136312429314027
chr1	33884000	33885000	2.5772121825572762
chr1	33885000	33886000	1.791519130042946
chr1	33886000	33887000	1.8042266316329798
chr1	33887000	33888000	0.8416284259439096
chr1	33889000	33890000	0.542115602388075
chr1	33892000	33893000	0.6828849454979142
chr1	33893000	33894000	3.0918530592020796
chr1	33894000	33895000	2.8909117794428876
chr1	33895000	33896000	1.8885774006517895
chr1	33896000	33897000	1.8341533791175895
chr1	33897000	33898000	0.7327523586602672
chr1	33898000	33899000	0.8489933002388211
chr1	33899000	33900000	1.922802504035582
chr1	33900000	33901000	0.5244844350040642
chr1	33902000	33903000	1.5304207487246773
chr1	33904000	33905000	2.608333943250192
chr1	33905000	33906000	1.9132602059932984
chr1	33906000	33907000	1.1289782218252442
chr1	33909000	33910000	0.3394544594997282
chr1	33910000	33911000	2.3256961765400552
chr1	33911000	33912000	1.5614230112431635
chr1	33912000	33913000	2.2528336600920302
chr1	33913000	33914000	1.3988883187441576
chr1	33914000	33915000	2.555674316405959
chr1	33915000	33916000	1.352587345410356
chr1	33916000	33917000	1.0940179519558169
chr1	33917000	33918000	2.652850743704303
chr1	33918000	33919000	3.1415188888518686
chr1	33919000	33920000	2.422301202402987
chr1	33921000	33922000	1.9900231545449598
chr1	33922000	33923000	1.9359652171612447
chr1	33923000	33924000	0.576954832434096
chr1	33924000	33925000	2.2333461366944483
chr1	33925000	33926000	0.7269363626111435
chr1	33926000	33927000	2.7309180297498705
chr1	33927000	33928000	1.2090725425617939
chr1	33928000	33929000	2.0024722564462802
chr1	33930000	33931000	1.1626622015671846
chr1	33931000	33932000	3.8230185589860715
chr1	33932000	33933000	1.0612536542458022
chr1	33933000	33934000	1.65841305310478
chr1	33936000	33937000	1.5439066140606899
chr1	33937000	33938000	1.4468891333415763
chr1	33939000	33940000	-0.2641567568775975
chr1	33940000	33941000	1.4155819488485049
chr1	33941000	33942000	-0.36139735407596796
chr1	33942000	33943000	1.5571281083571438
chr1	33943000	33944000	2.9394844125934503
chr1	33944000	33945000	1.4702452290378238
chr1	33945000	33946000	2.858860836479533
chr1	33946000	33947000	2.120776430741711
chr1	33947000	33948000	2.1480956016822415
chr1	33948000	33949000	2.403242997750968
chr1	33949000	33950000	2.6203789742646157
chr1	33950000	33951000	1.6555830734604782
chr1	33951000	33952000	1.488418115536381
chr1	33952000	33953000	1.7383834120889845
chr1	33953000	33954000	1.8126687707230973
chr1	33954000	33955000	2.7122500472518545
chr1	33955000	33956000	1.6301804115292617
chr1	33956000	33957000	1.7676458685851548
chr1	33957000	33958000	3.4624742228062826
chr1	33958000	33959000	3.013426463027162
chr1	33959000	33960000	1.2891333259569588
chr1	33960000	33961000	0.8627888794484295
chr1	33961000	33962000	1.1671181395763448
chr1	33962000	33963000	1.160173056358602
chr1	33963000	33964000	0.4377867461819816
chr1	33964000	33965000	-0.556325188616476
chr1	33965000	33966000	0.7873481551232449
chr1	33966000	33967000	0.45364880613994213
chr1	33967000	33968000	1.102374417988682
chr1	33968000	33969000	2.0545335394836584
chr1	33969000	33970000	1.15206718298058
chr1	33970000	33971000	0.7324255368617083
chr1	33972000	33973000	2.8670616661884054
chr1	33975000	33976000	3.209494340934813
chr1	33976000	33977000	1.924859324396542
chr1	33977000	33978000	1.621510206762316
chr1	33978000	33979000	1.9726250104459
chr1	33979000	33980000	1.3296001756231532
chr1	33980000	33981000	0.12043371356344915
chr1	33981000	33982000	-0.3530586192833984
chr1	33982000	33983000	1.2421287878347047
chr1	33984000	33985000	2.111528194889953
chr1	33985000	33986000	0.8812198736477699
chr1	33986000	33987000	0.9431783598765794
chr1	33987000	33988000	0.145121970811794
chr1	33990000	33991000	0.5284954303445597
chr1	33991000	33992000	2.2837731399568706
chr1	33993000	33994000	-0.03659327553584525
chr1	33994000	33995000	1.029567706254038
chr1	33995000	33996000	1.1334455923201097
chr1	33996000	33997000	2.072086121444125
chr1	33997000	33998000	1.9870314144827501
chr1	33998000	33999000	2.5032703328898247
chr1	33999000	34000000	0.4244219155335785
chr1	34000000	34001000	1.5800639407656638
chr1	34001000	34002000	2.147731410736031
chr1	34002000	34003000	2.6186595445121514
chr1	34003000	34004000	-0.8622357238137249
chr1	34004000	34005000	1.5917710118856125
chr1	34005000	34006000	2.286800761718369
chr1	34006000	34007000	1.364659595599375
chr1	34007000	34008000	2.048094374454776
chr1	34008000	34009000	0.3175182109815064
chr1	34009000	34010000	1.6304468532620067
chr1	34010000	34011000	2.997730263331106
chr1	34011000	34012000	2.273271537053552
chr1	34012000	34013000	3.0378733082828435
chr1	34013000	34014000	2.2612553022249355
chr1	34014000	34015000	1.85188209151269
chr1	34015000	34016000	0.017972904464363323
chr1	34016000	34017000	1.036522365348942
chr1	34017000	34018000	0.2600474874964014
chr1	34019000	34020000	1.8801081241675779
chr1	34020000	34021000	2.87873183530966
chr1	34021000	34022000	1.2270209256731948
chr1	34022000	34023000	0.6081595879581547
chr1	34023000	34024000	-0.210186439161161
chr1	34024000	34025000	1.58511766866389
chr1	34025000	34026000	2.3008638959272107
chr1	34026000	34027000	1.2158712764476507
chr1	34027000	34028000	-0.10002681283911359
chr1	34028000	34029000	1.6418561356707226
chr1	34029000	34030000	2.198090801749186
chr1	34030000	34031000	2.89858204628351
chr1	34032000	34033000	2.000697074030547
chr1	34033000	34034000	2.1437106822406853
chr1	34034000	34035000	2.597829247297015
chr1	34036000	34037000	3.4238835848493547
chr1	34037000	34038000	2.1776905595734926
chr1	34039000	34040000	0.43596614315710946
chr1	34040000	34041000	2.028890576012858
chr1	34041000	34042000	2.986853205771663
chr1	34042000	34043000	1.8902870561430127
chr1	34043000	34044000	2.6701682956990402
chr1	34044000	34045000	0.6389832753287847
chr1	34045000	34046000	2.1389350174865496
chr1	34046000	34047000	2.4151838419576586
chr1	34047000	34048000	3.1404320752246413
chr1	34048000	34049000	1.839509644847537
chr1	34049000	34050000	1.9606826541771591
chr1	34050000	34051000	2.4119676154032823
chr1	34051000	34052000	3.1057527625210297
chr1	34052000	34053000	1.6524434763270506
chr1	34053000	34054000	1.2863121502498016
chr1	34054000	34055000	2.6645685980725866
chr1	34055000	34056000	1.3203815872377196
chr1	34056000	34057000	2.4112949318791252
chr1	34057000	34058000	2.596061801289255
chr1	34058000	34059000	2.750727235004266
chr1	34059000	34060000	3.5620283526574905
chr1	34060000	34061000	1.8776919703831847
chr1	34061000	34062000	2.0068425975512074
chr1	34062000	34063000	1.5635421890320549
chr1	34063000	34064000	0.5011312451940543
chr1	34064000	34065000	2.6277431331762604
chr1	34065000	34066000	1.121162254115536
chr1	34066000	34067000	1.9806303391456073
chr1	34067000	34068000	1.996730621372865
chr1	34068000	34069000	3.3011721575267075
chr1	34069000	34070000	0.4774626779987613
chr1	34070000	34071000	-0.7019317892400287
chr1	34071000	34072000	3.6859799254075942
chr1	34072000	34073000	1.9034398763396354
chr1	34073000	34074000	1.9661740153601799
chr1	34074000	34075000	2.792338636321141
chr1	34078000	34079000	3.0440805536688456
chr1	34079000	34080000	0.8169678571462919
chr1	34083000	34084000	-0.8702354256940132
chr1	34084000	34085000	-0.18516370486954606
chr1	34085000	34086000	0.16554485058803642
chr1	34087000	34088000	0.01431068239664926
chr1	34088000	34089000	1.9297429228580008
chr1	34089000	34090000	2.7269553234351145
chr1	34090000	34091000	1.8467082894773474
chr1	34091000	34092000	-2.382607705177439
chr1	34092000	34093000	-4.327998770235398
chr1	34093000	34094000	-2.8541769117409035
chr1	34099000	34100000	2.52306413393126
chr1	34100000	34101000	2.4189405564752606
chr1	34101000	34102000	2.242313143850506
chr1	34104000	34105000	2.0761123462963913
chr1	34106000	34107000	1.4158062828789897
chr1	34107000	34108000	0.6297615353037436
chr1	34108000	34109000	0.7246841021555088
chr1	34109000	34110000	3.3204086687721466
chr1	34111000	34112000	0.5590070796635466
chr1	34112000	34113000	3.51228532256888
chr1	34113000	34114000	1.6055255071775898
chr1	34114000	34115000	1.2081898618185716
chr1	34115000	34116000	1.9282136311065046
chr1	34116000	34117000	1.146050496412573
chr1	34117000	34118000	0.37112605246163116
chr1	34120000	34121000	1.4664142690581485
chr1	34121000	34122000	2.7352636020896144
chr1	34122000	34123000	1.3577508034788701
chr1	34123000	34124000	-0.278752666176807
chr1	34124000	34125000	2.581613013944548
chr1	34125000	34126000	2.468698518123765
chr1	34126000	34127000	3.2747307788992184
chr1	34127000	34128000	2.9526172695176878
chr1	34128000	34129000	3.064537320750155
chr1	34129000	34130000	3.482769537907156
chr1	34131000	34132000	1.880727597445568
chr1	34133000	34134000	1.4621968899126612
chr1	34136000	34137000	0.7495677688147842
chr1	34137000	34138000	1.9243167958471283
chr1	34139000	34140000	2.005318357858692
chr1	34140000	34141000	1.0441639948368937
chr1	34141000	34142000	2.692420810799228
chr1	34142000	34143000	-0.08480160093223335
chr1	34143000	34144000	1.9106785418754157
chr1	34144000	34145000	1.0079909648251761
chr1	34146000	34147000	0.9421619292869525
chr1	34147000	34148000	2.596928262769732
chr1	34149000	34150000	3.5217831940903697
chr1	34152000	34153000	1.2860685407242562
chr1	34155000	34156000	1.8177662608178946
chr1	34156000	34157000	1.7529545510512312
chr1	34158000	34159000	0.5909979533549813
chr1	34159000	34160000	1.1340600111577557
chr1	34160000	34161000	1.3986020994451926
chr1	34161000	34162000	0.40519256489340527
chr1	34163000	34164000	5.4297552819719
chr1	34164000	34165000	6.17817493625206
chr1	34165000	34166000	3.6864571110646986
chr1	34167000	34168000	1.6023624665128164
chr1	34168000	34169000	0.6283588219250735
chr1	34170000	34171000	1.5370792879198854
chr1	34171000	34172000	-0.5251089643148437
chr1	34174000	34175000	-0.717385100443138
chr1	34181000	34182000	1.5196436636682829
chr1	34182000	34183000	-0.3632268517044469
chr1	34183000	34184000	0.7127363597602943
chr1	34184000	34185000	0.1318309213405809
chr1	34185000	34186000	-1.4723767480855434
chr1	34186000	34187000	0.08514636343912477
chr1	34188000	34189000	0.49463832543161274
chr1	34190000	34191000	-1.5709409381472166
chr1	34191000	34192000	0.9784142118996685
chr1	34192000	34193000	0.5948281987317512
chr1	34193000	34194000	1.6512482562854522
chr1	34194000	34195000	-2.0044971817116597
chr1	34195000	34196000	1.7018861622218096
chr1	34196000	34197000	1.2275150846199767
chr1	34197000	34198000	4.097257284937193
chr1	34198000	34199000	1.52107294513322
chr1	34199000	34200000	-0.27002000223951445
chr1	34200000	34201000	1.5022354835033134
chr1	34201000	34202000	0.329279810364885
chr1	34202000	34203000	1.895134963642911
chr1	34203000	34204000	1.497166697511063
chr1	34204000	34205000	0.2620133498813729
chr1	34205000	34206000	1.2247177563213234
chr1	34206000	34207000	1.9462052821338511
chr1	34207000	34208000	2.1357391358066278
chr1	34208000	34209000	2.915836256721101
chr1	34209000	34210000	1.3526826854040475
chr1	34210000	34211000	1.6882796162021145
chr1	34211000	34212000	1.5376770252624468
chr1	34212000	34213000	1.313849743865048
chr1	34213000	34214000	1.1388463694774722
chr1	34214000	34215000	0.706946090588041
chr1	34215000	34216000	1.2990221976816028
chr1	34216000	34217000	2.373710333100484
chr1	34217000	34218000	1.5008457222612037
chr1	34218000	34219000	2.0068107012774936
chr1	34219000	34220000	1.5982100651548332
chr1	34221000	34222000	0.621395178386455
chr1	34222000	34223000	-1.9667170360274722
chr1	34223000	34224000	1.8448447506468841
chr1	34224000	34225000	0.41620884125917207
chr1	34225000	34226000	1.4358811879948261
chr1	34226000	34227000	-0.8044557301377747
chr1	34227000	34228000	-0.9537132790622194
chr1	34228000	34229000	-0.07761004399071716
chr1	34229000	34230000	0.7622469737576002
chr1	34230000	34231000	-1.0981285967148713
chr1	34231000	34232000	-0.09376666471179304
chr1	34232000	34233000	-0.5895451960021498
chr1	34233000	34234000	0.7457064314070901
chr1	34234000	34235000	0.6768716491307359
chr1	34235000	34236000	-1.367219767164497
chr1	34236000	34237000	0.693199829416282
chr1	34237000	34238000	0.7361719156647527
chr1	34238000	34239000	-2.224600403223258
chr1	34239000	34240000	-1.3333465963963247
chr1	34240000	34241000	2.057188379405401
chr1	34241000	34242000	1.4534613471903304
chr1	34242000	34243000	-0.9979623183122278
chr1	34243000	34244000	-1.5324958100228543
chr1	34244000	34245000	0.0856931290240618
chr1	34245000	34246000	1.1792543375497437
chr1	34246000	34247000	1.2108320360842226
chr1	34248000	34249000	-0.9015827542157725
chr1	34257000	34258000	-0.9020491130835165
chr1	34258000	34259000	0.36627474555500267
chr1	34259000	34260000	0.3156799745288267
chr1	34260000	34261000	0.06268811785590603
chr1	34261000	34262000	2.3756377217972813
chr1	34262000	34263000	0.4873639413368188
chr1	34263000	34264000	1.0688881282139693
chr1	34264000	34265000	0.865993634625487
chr1	34265000	34266000	2.381715814276554
chr1	34266000	34267000	0.7295714510147709
chr1	34267000	34268000	1.2684489968634616
chr1	34268000	34269000	0.04283529850938133
chr1	34269000	34270000	0.003976379589110134
chr1	34270000	34271000	0.12822256683131766
chr1	34272000	34273000	-0.229512944831206
chr1	34273000	34274000	0.20042214561036237
chr1	34274000	34275000	-0.5095082280902803
chr1	34275000	34276000	1.0818462849166384
chr1	34276000	34277000	-1.3215160358172497
chr1	34277000	34278000	-2.190661360057156
chr1	34278000	34279000	-0.7593250159818519
chr1	34279000	34280000	-0.2518515747875059
chr1	34280000	34281000	0.6533237277630711
chr1	34284000	34285000	0.8631115371933072
chr1	34285000	34286000	0.40407704750752
chr1	34286000	34287000	1.5187332446828392
chr1	34287000	34288000	-0.6554931164313313
chr1	34288000	34289000	1.0577354419940637
chr1	34289000	34290000	0.41015499852459447
chr1	34290000	34291000	-0.5246129296687846
chr1	34291000	34292000	0.2205431255548864
chr1	34292000	34293000	-1.561307310295071
chr1	34295000	34296000	0.44987926018735375
chr1	34296000	34297000	0.3278852870276867
chr1	34297000	34298000	-0.23786589203597527
chr1	34298000	34299000	-1.5980140586728466
chr1	34299000	34300000	-2.1443851323159793
chr1	34300000	34301000	-2.030222805456861
chr1	34301000	34302000	-1.3414674362854473
chr1	34302000	34303000	-1.6959945248962622
chr1	34304000	34305000	-1.7422492752147194
chr1	34305000	34306000	-2.9440879863157847
chr1	34306000	34307000	-2.9500402720281445
chr1	34307000	34308000	-1.9204605227550622
chr1	34308000	34309000	-0.9890368247553958
chr1	34309000	34310000	-3.334922975873478
chr1	34310000	34311000	-3.2900810578245387
chr1	34311000	34312000	-2.488495770692283
chr1	34312000	34313000	0.07012880398098051
chr1	34313000	34314000	-1.8915399364725807
chr1	34314000	34315000	-2.3142888755589603
chr1	34315000	34316000	-1.023131858142966
chr1	34316000	34317000	-2.7941194824192577
chr1	34317000	34318000	-2.8713272597663164
chr1	34318000	34319000	0.927281567135992
chr1	34319000	34320000	1.1580564243519156
chr1	34320000	34321000	-0.8257422778196253
chr1	34321000	34322000	0.16570116463943874
chr1	34322000	34323000	0.9793346835228213
chr1	34325000	34326000	-0.7495743399838884
chr1	34326000	34327000	0.8579135265591785
chr1	34327000	34328000	-0.9637796195190413
chr1	34328000	34329000	1.4117750491457473
chr1	34329000	34330000	0.4372016066113162
chr1	34330000	34331000	-0.003905894507714194
chr1	34331000	34332000	0.6193054284022889
chr1	34332000	34333000	-0.8883661613368673
chr1	34333000	34334000	0.40464680270013503
chr1	34334000	34335000	1.3513136174567384
chr1	34335000	34336000	-1.56223912016006
chr1	34336000	34337000	0.8944026485235552
chr1	34337000	34338000	-1.1831613955371796
chr1	34338000	34339000	1.2675479022772915
chr1	34339000	34340000	-1.6992209076329223
chr1	34340000	34341000	1.8005206758088617
chr1	34341000	34342000	-0.8420953086680049
chr1	34342000	34343000	-1.5528423853643138
chr1	34343000	34344000	-0.30743428219763463
chr1	34344000	34345000	-0.8463343242454421
chr1	34345000	34346000	0.21198841048386413
chr1	34346000	34347000	-1.4176818051876814
chr1	34347000	34348000	-1.1243403247229813
chr1	34348000	34349000	1.8968735811417683
chr1	34349000	34350000	-0.04442672788812112
chr1	34350000	34351000	0.34656949522076197
chr1	34352000	34353000	-0.7508424421370996
chr1	34354000	34355000	-0.1103344079537943
chr1	34356000	34357000	-0.897158135390911
chr1	34357000	34358000	-0.9611985725894933
chr1	34358000	34359000	0.35413053151824164
chr1	34359000	34360000	-0.5609392831898099
chr1	34360000	34361000	0.27132620443187144
chr1	34361000	34362000	0.1787262701728073
chr1	34362000	34363000	-0.4183054665113776
chr1	34363000	34364000	0.5606280903620664
chr1	34364000	34365000	0.8327359225031287
chr1	34365000	34366000	-0.747683974103282
chr1	34366000	34367000	-0.4958496962380956
chr1	34367000	34368000	-0.06804242248605973
chr1	34368000	34369000	0.3688699536016721
chr1	34369000	34370000	0.3280288620006685
chr1	34370000	34371000	2.0212842359665895
chr1	34371000	34372000	2.5806102333888967
chr1	34372000	34373000	-1.0512918031727372
chr1	34373000	34374000	0.06738670020738993
chr1	34374000	34375000	1.1418869599150823
chr1	34375000	34376000	-0.29937490492545454
chr1	34376000	34377000	-0.8992075222694527
chr1	34377000	34378000	-1.4282894574241682
chr1	34378000	34379000	0.5895582417653206
chr1	34379000	34380000	1.9567993345902037
chr1	34380000	34381000	0.6263169630065348
chr1	34381000	34382000	0.70008535284732
chr1	34382000	34383000	1.2512032980814867
chr1	34383000	34384000	-0.3596542914312743
chr1	34384000	34385000	1.997326280081417
chr1	34385000	34386000	-0.11381492395675562
chr1	34387000	34388000	0.27673858149019415
chr1	34389000	34390000	0.007334295728352818
chr1	34390000	34391000	1.5361611411621028
chr1	34391000	34392000	0.1478270255623637
chr1	34393000	34394000	2.0893451271076504
chr1	34395000	34396000	0.9806036073189763
chr1	34396000	34397000	0.7385308169281429
chr1	34397000	34398000	0.4942894377292897
chr1	34398000	34399000	0.49092289919013093
chr1	34401000	34402000	0.042447627371975126
chr1	34402000	34403000	0.8752881314714089
chr1	34403000	34404000	0.9249695575954143
chr1	34404000	34405000	0.8905212766809604
chr1	34405000	34406000	0.3485530496830428
chr1	34406000	34407000	0.1448445824973648
chr1	34407000	34408000	1.8323498423370068
chr1	34408000	34409000	0.7783124374538354
chr1	34410000	34411000	-0.3936436398571653
chr1	34411000	34412000	1.5281139921166629
chr1	34412000	34413000	0.4376273748017562
chr1	34413000	34414000	2.121841750335401
chr1	34417000	34418000	0.7823700777943873
chr1	34418000	34419000	0.275233783871222
chr1	34419000	34420000	1.4508514109984543
chr1	34420000	34421000	0.7222747490546142
chr1	34421000	34422000	0.19472230714502653
chr1	34422000	34423000	-0.5111643941217804
chr1	34423000	34424000	-0.0949204879726199
chr1	34424000	34425000	-1.8525929403359997
chr1	34425000	34426000	0.1925964907633101
chr1	34426000	34427000	1.6803059919381143
chr1	34428000	34429000	-0.14056906887504575
chr1	34429000	34430000	0.7398223160870987
chr1	34431000	34432000	0.24516071675027354
chr1	34432000	34433000	0.38613850809663597
chr1	34433000	34434000	0.713842022515396
chr1	34434000	34435000	1.1204288490645244
chr1	34435000	34436000	1.8222350144485613
chr1	34436000	34437000	0.07681789172658356
chr1	34437000	34438000	1.6472343881063136
chr1	34438000	34439000	1.0422129348249205
chr1	34439000	34440000	1.2290385300119295
chr1	34440000	34441000	-1.204879697876941
chr1	34441000	34442000	1.043672624648065
chr1	34443000	34444000	-0.10298162531972149
chr1	34444000	34445000	0.6774566381595271
chr1	34445000	34446000	1.2533125498128126
chr1	34446000	34447000	1.8390076653294596
chr1	34447000	34448000	0.1512973207632688
chr1	34448000	34449000	0.19911462923540008
chr1	34449000	34450000	1.3420176314670187
chr1	34450000	34451000	0.7180573845530664
chr1	34451000	34452000	-0.09672369667203543
chr1	34452000	34453000	0.7880061135672023
chr1	34453000	34454000	-1.4635658624720336
chr1	34454000	34455000	0.3328551369934973
chr1	34455000	34456000	1.506154083919059
chr1	34456000	34457000	-0.1575356145811498
chr1	34457000	34458000	0.6422197481389023
chr1	34458000	34459000	0.069931476577518
chr1	34459000	34460000	0.650267574349922
chr1	34460000	34461000	2.115658037040184
chr1	34461000	34462000	2.143756597720311
chr1	34462000	34463000	-0.18919822384826396
chr1	34463000	34464000	0.6844125022535446
chr1	34464000	34465000	2.6469941482858474
chr1	34465000	34466000	1.0418729499463337
chr1	34466000	34467000	0.671947754301101
chr1	34467000	34468000	-0.005511744742733447
chr1	34468000	34469000	1.572598628180198
chr1	34469000	34470000	1.6407682016041243
chr1	34470000	34471000	0.7438075675186672
chr1	34472000	34473000	1.768090467616363
chr1	34473000	34474000	1.0400853450157144
chr1	34475000	34476000	1.5685308453996547
chr1	34476000	34477000	2.597325174941592
chr1	34477000	34478000	1.941538712825096
chr1	34478000	34479000	-0.18447983044728794
chr1	34479000	34480000	2.1615956115470136
chr1	34481000	34482000	0.4625673405272671
chr1	34482000	34483000	-0.3872347987510422
chr1	34483000	34484000	0.6402785570183865
chr1	34484000	34485000	0.4684163811845255
chr1	34485000	34486000	-0.5218801732123783
chr1	34486000	34487000	-2.165533722619952
chr1	34487000	34488000	-0.30020651003908466
chr1	34488000	34489000	-1.3683852830860983
chr1	34490000	34491000	-1.0788906483014673
chr1	34492000	34493000	-0.24385346864611465
chr1	34493000	34494000	1.2519776308891766
chr1	34494000	34495000	-0.4275545314178043
chr1	34495000	34496000	1.6021394436336804
chr1	34497000	34498000	-1.1054412333336219
chr1	34498000	34499000	1.8032877827034477
chr1	34499000	34500000	-0.4279918560190623
chr1	34500000	34501000	1.0429496060430992
chr1	34501000	34502000	0.04159175588100178
chr1	34502000	34503000	-0.6733185600343573
chr1	34503000	34504000	-0.7881981281027183
chr1	34504000	34505000	0.7540221778732852
chr1	34505000	34506000	0.597302519785641
chr1	34506000	34507000	0.8821630470990293
chr1	34508000	34509000	-0.1880562502296901
chr1	34509000	34510000	-0.5052841613887641
chr1	34510000	34511000	-1.2722225476545639
chr1	34512000	34513000	1.4996880855058898
chr1	34513000	34514000	0.3516804966781172
chr1	34516000	34517000	0.7076202200580006
chr1	34517000	34518000	-0.39862378606679016
chr1	34518000	34519000	1.0974786881317942
chr1	34519000	34520000	1.8321798874892654
chr1	34520000	34521000	-0.3513702819021228
chr1	34521000	34522000	1.3154429206541103
chr1	34522000	34523000	1.4643073833392735
chr1	34523000	34524000	-0.07292747776760344
chr1	34524000	34525000	0.9606773323331304
chr1	34525000	34526000	-0.4606561760180722
chr1	34527000	34528000	0.5099910396151366
chr1	34528000	34529000	1.6172057341864319
chr1	34529000	34530000	0.882803519421815
chr1	34530000	34531000	0.5458830271590931
chr1	34531000	34532000	0.09729035294756595
chr1	34532000	34533000	1.133970282450189
chr1	34533000	34534000	1.0194768860816894
chr1	34534000	34535000	2.32399213558508
chr1	34535000	34536000	0.8445463228345967
chr1	34536000	34537000	1.5160576290110626
chr1	34537000	34538000	0.2312501919620029
chr1	34538000	34539000	0.7458880820900092
chr1	34539000	34540000	0.04993157062197525
chr1	34540000	34541000	-0.20898735897510204
chr1	34541000	34542000	-1.0825827907339753
chr1	34542000	34543000	-0.33840767699105967
chr1	34543000	34544000	-1.390485216154605
chr1	34544000	34545000	0.5378389286738896
chr1	34545000	34546000	1.5481295614954051
chr1	34546000	34547000	2.023214576749994
chr1	34547000	34548000	0.22542062695805523
chr1	34548000	34549000	1.2056887100704174
chr1	34549000	34550000	2.5004485943627324
chr1	34550000	34551000	0.6938873039619174
chr1	34551000	34552000	2.143125415555761
chr1	34552000	34553000	1.2973314193704364
chr1	34554000	34555000	0.21302840726686928
chr1	34555000	34556000	-0.10744677484345828
chr1	34556000	34557000	1.603339807333604
chr1	34557000	34558000	2.2867202678250753
chr1	34558000	34559000	2.959025491089158
chr1	34559000	34560000	0.8028013925927597
chr1	34561000	34562000	0.4173387426275711
chr1	34562000	34563000	2.316139721670643
chr1	34563000	34564000	-0.11308162123366869
chr1	34564000	34565000	-0.011025842602561437
chr1	34565000	34566000	1.6401853878354855
chr1	34572000	34573000	1.5268081243932725
chr1	34574000	34575000	1.5530646202053882
chr1	34575000	34576000	0.05262328031976251
chr1	34576000	34577000	0.4545879786993759
chr1	34577000	34578000	1.4233171921487249
chr1	34578000	34579000	0.48894562356010185
chr1	34579000	34580000	-0.4639688567798526
chr1	34580000	34581000	-0.33525892271480656
chr1	34581000	34582000	-0.633456445687182
chr1	34582000	34583000	0.11968419892067722
chr1	34585000	34586000	1.1392022416926635
chr1	34586000	34587000	0.11445004074175916
chr1	34587000	34588000	-0.4353150641589442
chr1	34588000	34589000	0.45497312844971827
chr1	34589000	34590000	2.78356451225303
chr1	34590000	34591000	1.0613811551392387
chr1	34592000	34593000	-0.2576539057044722
chr1	34594000	34595000	-0.23803123627117934
chr1	34595000	34596000	0.8845147975718537
chr1	34596000	34597000	0.4605037263157581
chr1	34597000	34598000	1.6993972083140336
chr1	34598000	34599000	0.8721341340874692
chr1	34599000	34600000	0.9043564799849063
chr1	34600000	34601000	0.22299577522813993
chr1	34601000	34602000	0.9657065922536787
chr1	34602000	34603000	1.8921300925435345
chr1	34604000	34605000	0.5014166495388168
chr1	34605000	34606000	1.3634871260853774
chr1	34606000	34607000	0.7872342214639156
chr1	34607000	34608000	-0.14817619581149444
chr1	34608000	34609000	0.6683978237429069
chr1	34609000	34610000	1.4247955770871923
chr1	34610000	34611000	-0.5202660528415706
chr1	34611000	34612000	1.3242689443227906
chr1	34612000	34613000	0.6379462481713026
chr1	34614000	34615000	0.9920894961600734
chr1	34615000	34616000	1.3972808409173758
chr1	34616000	34617000	0.2450345585095153
chr1	34617000	34618000	-0.4578538353508096
chr1	34618000	34619000	-2.1428202783542014
chr1	34620000	34621000	0.21423419314371753
chr1	34624000	34625000	-0.14081524150291197
chr1	34625000	34626000	0.1631625133408096
chr1	34626000	34627000	2.4739777348660983
chr1	34627000	34628000	0.35427847393970063
chr1	34628000	34629000	1.2316775296975757
chr1	34629000	34630000	1.189871590101853
chr1	34630000	34631000	1.3564713018431003
chr1	34631000	34632000	0.6923794465265971
chr1	34632000	34633000	0.8334043218433602
chr1	34633000	34634000	-1.6342214204038141
chr1	34634000	34635000	0.22769931924319503
chr1	34635000	34636000	0.19667562765449653
chr1	34646000	34647000	1.615742957001367
chr1	34647000	34648000	1.2250388649847224
chr1	34648000	34649000	1.718867062487813
chr1	34649000	34650000	1.7459250373998014
chr1	34651000	34652000	2.8509263788155703
chr1	34652000	34653000	1.0762031352685741
chr1	34653000	34654000	2.652034085844163
chr1	34654000	34655000	1.904339291651597
chr1	34655000	34656000	-0.40892799753252695
chr1	34656000	34657000	2.760014965752836
chr1	34657000	34658000	0.8263954058472807
chr1	34658000	34659000	1.5942801815533316
chr1	34659000	34660000	2.710440666119625
chr1	34663000	34664000	0.9206492427421599
chr1	34664000	34665000	-0.3207589639732745
chr1	34665000	34666000	1.020111348661319
chr1	34666000	34667000	2.809476764450303
chr1	34667000	34668000	0.7040346322303066
chr1	34668000	34669000	1.261980344760058
chr1	34670000	34671000	0.3372297548082896
chr1	34671000	34672000	0.3072496178600863
chr1	34672000	34673000	-0.17319127891353447
chr1	34673000	34674000	0.20337586626120183
chr1	34675000	34676000	0.5600043355821337
chr1	34676000	34677000	-1.4365318508366005
chr1	34677000	34678000	-0.048737672492351045
chr1	34678000	34679000	-2.05129164791021
chr1	34679000	34680000	-0.003507173584260529
chr1	34680000	34681000	1.6988052638536222
chr1	34681000	34682000	0.5332823434839057
chr1	34682000	34683000	1.8077936823619127
chr1	34683000	34684000	2.0474041653069617
chr1	34684000	34685000	0.25412232154197023
chr1	34685000	34686000	0.4636592933061294
chr1	34686000	34687000	-0.564598785288485
chr1	34687000	34688000	-1.3578490696628076
chr1	34688000	34689000	-0.017760943755413997
chr1	34689000	34690000	0.524630303282104
chr1	34690000	34691000	-0.016890736539965326
chr1	34692000	34693000	0.4099494809801304
chr1	34693000	34694000	-0.0795440610611796
chr1	34694000	34695000	0.8925299398455692
chr1	34695000	34696000	-0.2638544436589593
chr1	34696000	34697000	-0.13258295008087329
chr1	34697000	34698000	-0.7298111477853448
chr1	34701000	34702000	-0.43316161756307736
chr1	34702000	34703000	-0.35218846807520465
chr1	34703000	34704000	-0.3698814858454548
chr1	34704000	34705000	-1.0967850002905495
chr1	34705000	34706000	1.4886205264669612
chr1	34708000	34709000	-0.8685617688685039
chr1	34709000	34710000	0.38126581724601194
chr1	34710000	34711000	-1.0807821351469442
chr1	34711000	34712000	0.42556827008292525
chr1	34713000	34714000	2.0826799560611926
chr1	34714000	34715000	3.127137294904512
chr1	34715000	34716000	1.135678475549953
chr1	34717000	34718000	-0.5420663700051455
chr1	34719000	34720000	0.3160070727832472
chr1	34721000	34722000	2.157287966829831
chr1	34723000	34724000	0.31083765797169444
chr1	34724000	34725000	-0.5509237356609245
chr1	34725000	34726000	1.0768101079740182
chr1	34726000	34727000	1.3497304084635964
chr1	34727000	34728000	1.3593189200495304
chr1	34729000	34730000	0.2598114138541119
chr1	34730000	34731000	3.0900499012848184
chr1	34731000	34732000	0.9563629814917295
chr1	34732000	34733000	1.6624980574264019
chr1	34733000	34734000	0.3736240159000498
chr1	34734000	34735000	0.7510726028697621
chr1	34735000	34736000	2.2913576823962476
chr1	34736000	34737000	0.5698058159677134
chr1	34737000	34738000	0.9187431080294671
chr1	34738000	34739000	3.176601650317715
chr1	34739000	34740000	2.098991273359195
chr1	34740000	34741000	-0.4189490319691081
chr1	34742000	34743000	-0.2925822615986053
chr1	34743000	34744000	3.4792831423451243
chr1	34744000	34745000	1.6798415555330786
chr1	34746000	34747000	2.417614947993818
chr1	34747000	34748000	2.8523227510039626
chr1	34748000	34749000	1.6705822375140402
chr1	34749000	34750000	1.2094721194163351
chr1	34750000	34751000	0.987846648428025
chr1	34751000	34752000	1.4352737910272118
chr1	34752000	34753000	0.20458414646611078
chr1	34756000	34757000	2.2269284464239596
chr1	34757000	34758000	3.295986705883415
chr1	34758000	34759000	2.0624548025058105
chr1	34759000	34760000	2.965474463473513
chr1	34760000	34761000	2.2277247691715827
chr1	34761000	34762000	4.351143658515131
chr1	34762000	34763000	2.760242855544443
chr1	34763000	34764000	2.8288790131540007
chr1	34764000	34765000	2.575129868380974
chr1	34765000	34766000	1.794532376006888
chr1	34766000	34767000	2.5575067153278197
chr1	34767000	34768000	1.458561420368641
chr1	34769000	34770000	0.37907708198883266
chr1	34770000	34771000	4.108984625727169
chr1	34772000	34773000	0.02826713764894547
chr1	34773000	34774000	1.5078956069643445
chr1	34774000	34775000	2.937948953603882
chr1	34776000	34777000	1.824608304429884
chr1	34778000	34779000	2.9127889163070053
chr1	34779000	34780000	1.9396505397536268
chr1	34780000	34781000	0.9343266193885796
chr1	34781000	34782000	6.236058189794372
chr1	34782000	34783000	2.326227285334158
chr1	34783000	34784000	3.0967652188196646
chr1	34784000	34785000	3.0380628853878937
chr1	34785000	34786000	4.681013680506704
chr1	34786000	34787000	4.443208599338079
chr1	34787000	34788000	4.142667687711644
chr1	34788000	34789000	1.756856636542218
chr1	34789000	34790000	2.4047128927840014
chr1	34790000	34791000	1.9181756595527581
chr1	34791000	34792000	4.073135220460319
chr1	34792000	34793000	4.0259654536967435
chr1	34793000	34794000	1.426104873821147
chr1	34794000	34795000	7.755908777487285
chr1	34795000	34796000	2.647846174023958
chr1	34796000	34797000	2.917306882087683
chr1	34797000	34798000	4.311068684675791
chr1	34798000	34799000	2.896591846624597
chr1	34801000	34802000	2.2175223440240344
chr1	34803000	34804000	0.751721911286599
chr1	34805000	34806000	2.6920525472109302
chr1	34806000	34807000	3.141326630107105
chr1	34807000	34808000	2.429125552807549
chr1	34808000	34809000	2.095313532063645
chr1	34809000	34810000	0.10714485517829037
chr1	34810000	34811000	0.6365188263560262
chr1	34811000	34812000	-0.18614310791110375
chr1	34813000	34814000	0.8424268388085399
chr1	34814000	34815000	2.049454309443772
chr1	34815000	34816000	0.30692015347719237
chr1	34816000	34817000	1.855597402398525
chr1	34817000	34818000	1.8868775678396124
chr1	34818000	34819000	4.261087600472722
chr1	34819000	34820000	3.5398143885940607
chr1	34820000	34821000	2.403424542352833
chr1	34824000	34825000	1.212332451862771
chr1	34825000	34826000	3.0810364244540027
chr1	34826000	34827000	1.9009740214566824
chr1	34827000	34828000	1.356643221516771
chr1	34829000	34830000	1.7047640571128977
chr1	34831000	34832000	2.147127731914138
chr1	34832000	34833000	1.841466548553679
chr1	34833000	34834000	1.46901990431479
chr1	34836000	34837000	1.9958070550271396
chr1	34837000	34838000	1.2538235784551328
chr1	34838000	34839000	1.9648621883501034
chr1	34841000	34842000	1.4722960546706472
chr1	34842000	34843000	1.2581930201235656
chr1	34843000	34844000	3.0111021410121173
chr1	34844000	34845000	1.4912314482664981
chr1	34845000	34846000	2.629505456278862
chr1	34846000	34847000	1.5558386278036453
chr1	34848000	34849000	2.974136809419587
chr1	34850000	34851000	1.8507272474987921
chr1	34851000	34852000	2.72968864705656
chr1	34854000	34855000	1.8324152038354806
chr1	34855000	34856000	2.915255214277779
chr1	34856000	34857000	2.384702094137631
chr1	34857000	34858000	2.173535562271453
chr1	34858000	34859000	-0.0954222789743831
chr1	34859000	34860000	0.37758600089468525
chr1	34860000	34861000	1.5907489139836197
chr1	34861000	34862000	2.6981659284844537
chr1	34862000	34863000	2.272432581684421
chr1	34863000	34864000	3.642631151848674
chr1	34864000	34865000	0.3199082230168684
chr1	34865000	34866000	2.0221851423890884
chr1	34867000	34868000	4.309283234072893
chr1	34868000	34869000	7.528683791970718
chr1	34870000	34871000	3.361902896672654
chr1	34871000	34872000	3.489165635016185
chr1	34872000	34873000	3.6004059483145383
chr1	34873000	34874000	4.204564689519477
chr1	34874000	34875000	2.692476597513959
chr1	34876000	34877000	3.3905483407708505
chr1	34877000	34878000	2.3283278085010477
chr1	34878000	34879000	1.5352812276790957
chr1	34879000	34880000	1.9099298520795855
chr1	34880000	34881000	1.423940827278978
chr1	34881000	34882000	1.3898090944281196
chr1	34882000	34883000	3.7905526012827075
chr1	34883000	34884000	2.209250749120739
chr1	34884000	34885000	3.229078251078624
chr1	34885000	34886000	3.828380530816521
chr1	34887000	34888000	2.1431473613369443
chr1	34888000	34889000	3.591866393823693
chr1	34889000	34890000	3.33103792151173
chr1	34890000	34891000	1.6908389354071727
chr1	34891000	34892000	2.4010041274517016
chr1	34892000	34893000	0.6479976103211479
chr1	34895000	34896000	4.4984527113746395
chr1	34896000	34897000	2.2482080032916123
chr1	34897000	34898000	1.6247932352324566
chr1	34898000	34899000	1.6200560713494296
chr1	34899000	34900000	3.2791644076943416
chr1	34900000	34901000	5.570114023049055
chr1	34901000	34902000	0.8611427779806521
chr1	34902000	34903000	4.373955591989813
chr1	34903000	34904000	3.735902366586212
chr1	34904000	34905000	8.070883532482656
chr1	34905000	34906000	2.265898929223441
chr1	34907000	34908000	1.3454469708265795
chr1	34908000	34909000	1.2016800544643242
chr1	34909000	34910000	1.9568137533017094
chr1	34910000	34911000	1.6964473727532925
chr1	34912000	34913000	0.05879534058511617
chr1	34913000	34914000	0.45200647592462556
chr1	34914000	34915000	2.438286341732703
chr1	34915000	34916000	2.857859752086052
chr1	34916000	34917000	3.347425126537608
chr1	34917000	34918000	1.7067881238352784
chr1	34918000	34919000	1.7045086482123097
chr1	34919000	34920000	3.2674323268257144
chr1	34920000	34921000	1.6404598170574949
chr1	34921000	34922000	1.968747021307333
chr1	34922000	34923000	2.079959892315986
chr1	34923000	34924000	2.225457210571391
chr1	34924000	34925000	0.8369072501722706
chr1	34925000	34926000	1.6069224964473394
chr1	34926000	34927000	2.180146308229195
chr1	34928000	34929000	3.296373593101854
chr1	34929000	34930000	6.463443329755313
chr1	34930000	34931000	4.570538336207564
chr1	34934000	34935000	2.5717787535550523
chr1	34935000	34936000	1.7756862128551787
chr1	34936000	34937000	0.967906806675203
chr1	34937000	34938000	1.012162307069224
chr1	34938000	34939000	1.3561706449807047
chr1	34939000	34940000	3.0599005751844666
chr1	34940000	34941000	2.6488670188778203
chr1	34941000	34942000	2.67087721889804
chr1	34942000	34943000	1.6133509440317604
chr1	34943000	34944000	2.0425339560352644
chr1	34944000	34945000	1.3986632690468805
chr1	34946000	34947000	2.9108359863889754
chr1	34947000	34948000	1.5702139786591809
chr1	34948000	34949000	2.901301592555082
chr1	34949000	34950000	1.7743542315315746
chr1	34950000	34951000	-0.12150544742658335
chr1	34951000	34952000	2.326232671082781
chr1	34952000	34953000	1.9168344128001058
chr1	34953000	34954000	0.6166044040438313
chr1	34954000	34955000	1.9489943164223709
chr1	34961000	34962000	2.390596852589169
chr1	34962000	34963000	0.17257085445200837
chr1	34963000	34964000	2.231125297636301
chr1	34964000	34965000	1.4050149333303867
chr1	34967000	34968000	-3.007630096300732
chr1	34969000	34970000	2.4882109282040252
chr1	34970000	34971000	4.170006541662682
chr1	34971000	34972000	1.3337034592189907
chr1	34972000	34973000	3.460966300303244
chr1	34973000	34974000	2.7600249045691547
chr1	34974000	34975000	4.6395694461475685
chr1	34975000	34976000	3.5121947092662213
chr1	34976000	34977000	3.794404719701862
chr1	34978000	34979000	1.6380167680615751
chr1	34979000	34980000	1.6628381712203555
chr1	34981000	34982000	2.2161333020550416
chr1	34984000	34985000	-0.43814435763194476
chr1	34985000	34986000	3.2189478243303573
chr1	34986000	34987000	1.4819584967970807
chr1	34987000	34988000	3.939984497911394
chr1	34988000	34989000	2.0931626414256326
chr1	34990000	34991000	1.4369993004233057
chr1	34991000	34992000	2.7079936077511246
chr1	34992000	34993000	2.836676164286844
chr1	34994000	34995000	1.7826555184153916
chr1	34995000	34996000	2.162739185498292
chr1	34996000	34997000	3.6270896060177136
chr1	34997000	34998000	1.4909918080510272
chr1	34998000	34999000	1.9616887721077476
chr1	34999000	35000000	1.7057678925813933
chr1	35000000	35001000	2.3778122597812357
chr1	35002000	35003000	1.0753671926303787
chr1	35004000	35005000	2.001821799528573
chr1	35006000	35007000	1.0081109588449886
chr1	35007000	35008000	1.7998816729310432
chr1	35008000	35009000	1.6351807804003253
chr1	35009000	35010000	1.5690024911035414
chr1	35010000	35011000	2.113227926771772
chr1	35011000	35012000	0.7581136827949775
chr1	35012000	35013000	1.9541740170760968
chr1	35013000	35014000	-0.4739087205571609
chr1	35014000	35015000	1.3104293507952445
chr1	35016000	35017000	2.0737577244077707
chr1	35017000	35018000	0.48336335864327246
chr1	35018000	35019000	-0.11591175045003968
chr1	35019000	35020000	2.3077958896854947
chr1	35021000	35022000	0.4319229955201234
chr1	35022000	35023000	0.8442001715803882
chr1	35024000	35025000	0.3799320773933908
chr1	35026000	35027000	1.0046473466791626
chr1	35027000	35028000	1.1800024600189007
chr1	35029000	35030000	-0.31922421847605065
chr1	35030000	35031000	-1.6342269861168055
chr1	35031000	35032000	0.06503894457489533
chr1	35033000	35034000	1.7168050627556672
chr1	35034000	35035000	1.6959625859734886
chr1	35035000	35036000	3.6540204037520234
chr1	35036000	35037000	2.889932675421254
chr1	35037000	35038000	1.4775097452835357
chr1	35038000	35039000	1.7389441774767551
chr1	35039000	35040000	2.134986097021563
chr1	35041000	35042000	0.5846121624015557
chr1	35042000	35043000	1.406483291504188
chr1	35043000	35044000	1.7407010454670726
chr1	35045000	35046000	1.7310313966534985
chr1	35046000	35047000	2.4665641241859944
chr1	35047000	35048000	1.0746857704826978
chr1	35051000	35052000	2.288781333243829
chr1	35052000	35053000	1.6726915588918672
chr1	35054000	35055000	2.3469578432953693
chr1	35055000	35056000	1.1623350383330626
chr1	35057000	35058000	-0.06741493528359796
chr1	35058000	35059000	3.1066731507927337
chr1	35060000	35061000	2.462207683792069
chr1	35062000	35063000	1.5335048494950163
chr1	35063000	35064000	0.8205193489262905
chr1	35066000	35067000	1.2853479462543485
chr1	35069000	35070000	-0.0010406730741819796
chr1	35070000	35071000	1.0595251857387755
chr1	35071000	35072000	2.4789161128165587
chr1	35072000	35073000	1.0408429649025999
chr1	35075000	35076000	1.786883489150891
chr1	35077000	35078000	2.659689371850502
chr1	35079000	35080000	-0.23482061399594342
chr1	35081000	35082000	1.3613810923058922
chr1	35083000	35084000	1.643519428488241
chr1	35085000	35086000	1.8698971365759427
chr1	35090000	35091000	1.067184797347147
chr1	35093000	35094000	1.6359499747494124
chr1	35094000	35095000	0.9186275828723105
chr1	35097000	35098000	1.9327503418213712
chr1	35099000	35100000	0.6392718514404298
chr1	35100000	35101000	-0.27660204993903514
chr1	35102000	35103000	-0.05907417521390558
chr1	35103000	35104000	-0.06532207544379395
chr1	35104000	35105000	2.369526807901783
chr1	35109000	35110000	2.3959830619921396
chr1	35110000	35111000	2.287005215914175
chr1	35111000	35112000	0.7104987961363218
chr1	35112000	35113000	1.472517049288745
chr1	35113000	35114000	2.9798120607952288
chr1	35114000	35115000	3.1208298695675825
chr1	35115000	35116000	0.9546880113762557
chr1	35119000	35120000	-0.17765808506610697
chr1	35120000	35121000	2.6214398116561375
chr1	35121000	35122000	1.192217829149624
chr1	35122000	35123000	-0.5568827856555786
chr1	35124000	35125000	1.7584506002904126
chr1	35127000	35128000	-0.1891938600798628
chr1	35128000	35129000	0.347883341701009
chr1	35130000	35131000	2.3946474267267983
chr1	35131000	35132000	0.42671263117268143
chr1	35132000	35133000	0.00017640553749378494
chr1	35133000	35134000	3.035043821503759
chr1	35134000	35135000	0.9705117676694109
chr1	35135000	35136000	-4.378633597488616
chr1	35136000	35137000	1.6988387353072325
chr1	35137000	35138000	0.5348831810255468
chr1	35138000	35139000	2.6556062952482127
chr1	35139000	35140000	1.2410514543403253
chr1	35142000	35143000	2.1752535314211543
chr1	35143000	35144000	1.0757397713078676
chr1	35145000	35146000	2.9307308549716664
chr1	35146000	35147000	2.2963353821049037
chr1	35152000	35153000	-0.3878984475989828
chr1	35153000	35154000	-0.11730769152888448
chr1	35154000	35155000	1.9174349228345957
chr1	35167000	35168000	2.7114862367454755
chr1	35168000	35169000	1.99329250827419
chr1	35170000	35171000	1.193855008348694
chr1	35171000	35172000	0.3284860548457255
chr1	35173000	35174000	-3.639185416236091
chr1	35174000	35175000	-5.648384043322396
chr1	35175000	35176000	-3.2127578888660726
chr1	35176000	35177000	-0.4585360434363247
chr1	35177000	35178000	-3.0394068593334067
chr1	35178000	35179000	-2.326054085808539
chr1	35179000	35180000	1.7644051206068567
chr1	35180000	35181000	-0.7211766408077871
chr1	35181000	35182000	-0.38461247847159474
chr1	35182000	35183000	-2.273040252343234
chr1	35183000	35184000	-0.874137223092237
chr1	35185000	35186000	-4.2446533484269935
chr1	35186000	35187000	-2.967040955848403
chr1	35187000	35188000	-2.4732267841956017
chr1	35188000	35189000	-1.1330914746009948
chr1	35189000	35190000	-1.6117960360596129
chr1	35190000	35191000	0.9134349626681567
chr1	35191000	35192000	-6.107159355049634
chr1	35192000	35193000	0.8920064651281675
chr1	35193000	35194000	-4.3802905086938555
chr1	35195000	35196000	3.213552004874035
chr1	35200000	35201000	1.9600656453512957
chr1	35201000	35202000	0.5118246505604054
chr1	35202000	35203000	1.1886144814834894
chr1	35204000	35205000	-0.052003017108880015
chr1	35205000	35206000	0.13182912647536027
chr1	35210000	35211000	-1.2594503804018287
chr1	35212000	35213000	0.5438436730086202
chr1	35213000	35214000	2.474936531011065
chr1	35214000	35215000	-0.38575684612785816
chr1	35215000	35216000	0.29556885121058973
chr1	35217000	35218000	0.7448455467288764
chr1	35218000	35219000	-2.1563311209047717
chr1	35221000	35222000	-1.1287062163916206
chr1	35222000	35223000	-0.22216339957181627
chr1	35223000	35224000	1.3514010262873914
chr1	35224000	35225000	1.1129149178966493
chr1	35229000	35230000	-0.1642836221789367
chr1	35230000	35231000	0.7823445976254715
chr1	35231000	35232000	0.1337139540532733
chr1	35232000	35233000	0.07451444248305157
chr1	35234000	35235000	0.4125266048755996
chr1	35235000	35236000	0.8562682432322904
chr1	35239000	35240000	0.023734820927412238
chr1	35240000	35241000	0.10452838401346509
chr1	35242000	35243000	-1.0446872439802108
chr1	35243000	35244000	1.664679563055073
chr1	35244000	35245000	0.1795369088550175
chr1	35249000	35250000	-1.5320082897782152
chr1	35251000	35252000	-1.4854319268830305
chr1	35254000	35255000	-0.25763807301729524
chr1	35255000	35256000	0.6870770279799382
chr1	35256000	35257000	-0.23391232795380512
chr1	35257000	35258000	-0.14434841803201195
chr1	35262000	35263000	-0.8961280040687574
chr1	35263000	35264000	0.9966489935907857
chr1	35265000	35266000	2.577033229502081
chr1	35266000	35267000	0.7314053582036468
chr1	35267000	35268000	0.11265070294658411
chr1	35268000	35269000	-1.4237627302756675
chr1	35269000	35270000	-0.11567889505790505
chr1	35270000	35271000	-0.5582698496158431
chr1	35271000	35272000	-0.11663489978427509
chr1	35272000	35273000	-1.192039450292857
chr1	35273000	35274000	0.035696711458821126
chr1	35275000	35276000	-0.18865660609886648
chr1	35277000	35278000	-0.22643274526241658
chr1	35279000	35280000	0.3478344824452327
chr1	35280000	35281000	0.8348183213534157
chr1	35284000	35285000	-0.510390309199437
chr1	35285000	35286000	-2.784099047588268
chr1	35287000	35288000	0.023386704902783755
chr1	35288000	35289000	-0.11913078938546667
chr1	35289000	35290000	-0.9472308327343192
chr1	35290000	35291000	0.18611817974262546
chr1	35292000	35293000	2.8181511174163014
chr1	35294000	35295000	-0.676426162017433
chr1	35295000	35296000	-1.6052308056634088
chr1	35297000	35298000	0.9285400205734106
chr1	35298000	35299000	1.4276890730015719
chr1	35299000	35300000	0.08469764300153755
chr1	35300000	35301000	-0.17644985766983332
chr1	35305000	35306000	0.9375342473831594
chr1	35306000	35307000	-1.4957252115683182
chr1	35308000	35309000	-1.6561616641080175
chr1	35310000	35311000	0.3512801211220627
chr1	35311000	35312000	1.455817795323783
chr1	35312000	35313000	0.33216473087352394
chr1	35316000	35317000	1.6358924179865975
chr1	35319000	35320000	0.808619072197168
chr1	35320000	35321000	0.24421129711890427
chr1	35321000	35322000	0.604172943041315
chr1	35322000	35323000	1.3301020149844807
chr1	35323000	35324000	0.538487029470151
chr1	35324000	35325000	-0.5622909179158099
chr1	35325000	35326000	1.680962418969237
chr1	35326000	35327000	-0.13324490913371617
chr1	35327000	35328000	-0.5475393416951192
chr1	35329000	35330000	1.360767403889794
chr1	35330000	35331000	-0.3768438817017099
chr1	35331000	35332000	0.08216291920979898
chr1	35332000	35333000	1.178656404132189
chr1	35334000	35335000	1.4614851675010205
chr1	35335000	35336000	1.5399900151069992
chr1	35336000	35337000	0.8320225705611443
chr1	35337000	35338000	0.7112524004718006
chr1	35338000	35339000	0.2206495784577306
chr1	35339000	35340000	1.384710157376302
chr1	35340000	35341000	0.8617193451566001
chr1	35341000	35342000	0.691747148070752
chr1	35342000	35343000	0.7128741561401722
chr1	35343000	35344000	1.3534307924049058
chr1	35344000	35345000	-1.2474345183857418
chr1	35345000	35346000	2.3794784227166312
chr1	35347000	35348000	-0.9477180613239488
chr1	35348000	35349000	-0.056173119852474675
chr1	35349000	35350000	2.655002194145925
chr1	35351000	35352000	1.3815471772581231
chr1	35352000	35353000	-1.6471720234135372
chr1	35353000	35354000	1.9245336332839142
chr1	35354000	35355000	1.3057813073875428
chr1	35355000	35356000	-0.07559442535423984
chr1	35356000	35357000	0.45109765382445954
chr1	35357000	35358000	0.08035371904607545
chr1	35358000	35359000	1.4455086752624708
chr1	35359000	35360000	2.9944274022828363
chr1	35361000	35362000	2.9803570783825135
chr1	35362000	35363000	0.7554265423586397
chr1	35363000	35364000	1.9790318458527145
chr1	35364000	35365000	0.5940169393777568
chr1	35366000	35367000	1.1940247147568053
chr1	35369000	35370000	0.5214077151610863
chr1	35371000	35372000	0.4299339294255843
chr1	35372000	35373000	0.05125698529036088
chr1	35375000	35376000	-0.21705202109024657
chr1	35377000	35378000	0.03936121747843317
chr1	35378000	35379000	-0.968528670153596
chr1	35379000	35380000	-0.05857784972877892
chr1	35380000	35381000	-0.3127879700983918
chr1	35381000	35382000	3.901653716161988
chr1	35383000	35384000	0.5091170961648489
chr1	35385000	35386000	1.9680187268128224
chr1	35386000	35387000	1.6673357445474422
chr1	35387000	35388000	2.441641333784232
chr1	35388000	35389000	2.429322436375745
chr1	35389000	35390000	4.024302566568289
chr1	35390000	35391000	2.255985884654059
chr1	35391000	35392000	2.520300682323291
chr1	35392000	35393000	1.1618280565627235
chr1	35393000	35394000	1.8916459800334202
chr1	35396000	35397000	3.3258614256906616
chr1	35397000	35398000	1.8850995498341314
chr1	35398000	35399000	2.107820505504047
chr1	35399000	35400000	3.4764980649939154
chr1	35401000	35402000	-0.5809649820969801
chr1	35403000	35404000	0.32717410178005774
chr1	35404000	35405000	2.5853088116267275
chr1	35405000	35406000	1.4331342953898722
chr1	35406000	35407000	2.0179285599719656
chr1	35407000	35408000	2.8091411999861555
chr1	35408000	35409000	1.7281136412605151
chr1	35409000	35410000	2.735124739364367
chr1	35410000	35411000	2.0034296031813468
chr1	35411000	35412000	-0.09790298229211256
chr1	35412000	35413000	-0.6977138988058114
chr1	35413000	35414000	0.7781156689996694
chr1	35414000	35415000	3.1965228755039368
chr1	35415000	35416000	2.6856432821703757
chr1	35416000	35417000	1.9735771253173975
chr1	35418000	35419000	2.6778650302286744
chr1	35419000	35420000	3.55769477490148
chr1	35420000	35421000	2.936521446347415
chr1	35421000	35422000	1.0397449410375414
chr1	35422000	35423000	2.1114105653596944
chr1	35423000	35424000	1.8982351596167415
chr1	35424000	35425000	0.22841862952239905
chr1	35425000	35426000	1.2176175175405473
chr1	35426000	35427000	0.852117868042129
chr1	35427000	35428000	-0.4503847138502828
chr1	35428000	35429000	1.2763907245858448
chr1	35430000	35431000	0.7225602077217927
chr1	35431000	35432000	0.20594275431173506
chr1	35432000	35433000	2.749422754016007
chr1	35433000	35434000	3.6806270350855783
chr1	35434000	35435000	3.3980826355872176
chr1	35435000	35436000	3.0232007264232696
chr1	35436000	35437000	3.9357605865318597
chr1	35437000	35438000	4.0986942069209364
chr1	35439000	35440000	1.0180895943957171
chr1	35440000	35441000	2.144208456734057
chr1	35441000	35442000	3.090926969029737
chr1	35442000	35443000	3.6873468776426956
chr1	35443000	35444000	3.5167729513529573
chr1	35444000	35445000	2.1682018135881447
chr1	35445000	35446000	2.2394528059488894
chr1	35446000	35447000	2.1366007315220346
chr1	35448000	35449000	3.5587847292922423
chr1	35449000	35450000	2.282847211294402
chr1	35450000	35451000	2.7911415911887887
chr1	35451000	35452000	1.8391636260707764
chr1	35452000	35453000	2.901110743537863
chr1	35453000	35454000	4.108307336069231
chr1	35454000	35455000	2.710516444644692
chr1	35457000	35458000	1.5475665813453594
chr1	35458000	35459000	1.8697286697090456
chr1	35459000	35460000	3.190813628896329
chr1	35460000	35461000	1.0206812017892326
chr1	35461000	35462000	1.0784132618014826
chr1	35462000	35463000	3.6144188212385675
chr1	35463000	35464000	1.6175693243453249
chr1	35464000	35465000	1.4348474396599584
chr1	35465000	35466000	1.4394133011834003
chr1	35466000	35467000	1.6597161545946733
chr1	35468000	35469000	1.2144631742091951
chr1	35471000	35472000	1.6958830423062443
chr1	35474000	35475000	1.2538206381862131
chr1	35475000	35476000	1.023248339344313
chr1	35476000	35477000	3.5726844415679584
chr1	35478000	35479000	0.9456105464834034
chr1	35480000	35481000	2.6119968306486863
chr1	35482000	35483000	2.463197447312298
chr1	35483000	35484000	1.8481657510133478
chr1	35485000	35486000	1.0291853760650993
chr1	35487000	35488000	1.468778761641576
chr1	35488000	35489000	1.7316466612816726
chr1	35489000	35490000	0.2102513969128666
chr1	35490000	35491000	1.6018351498219463
chr1	35491000	35492000	1.6803353660341298
chr1	35492000	35493000	2.2338591005129067
chr1	35493000	35494000	1.3917420916879182
chr1	35494000	35495000	1.3160098082515432
chr1	35497000	35498000	-0.2517657376021072
chr1	35498000	35499000	3.852798018681785
chr1	35500000	35501000	0.98460241710883
chr1	35503000	35504000	1.568558565201421
chr1	35504000	35505000	-0.0748902112362266
chr1	35505000	35506000	1.6687379932733521
chr1	35506000	35507000	4.040982359168491
chr1	35507000	35508000	2.0720844880830205
chr1	35508000	35509000	0.8187024816039118
chr1	35509000	35510000	2.058371783167704
chr1	35510000	35511000	-0.26492594596510444
chr1	35511000	35512000	-0.4955461231298669
chr1	35514000	35515000	2.7961526870577136
chr1	35516000	35517000	0.7106834265157334
chr1	35517000	35518000	1.4990063996231806
chr1	35519000	35520000	0.19803108014668933
chr1	35520000	35521000	2.2168408616796182
chr1	35523000	35524000	2.2211097974044005
chr1	35524000	35525000	2.34655913746632
chr1	35525000	35526000	1.6121079994375527
chr1	35527000	35528000	1.0583064306777397
chr1	35528000	35529000	1.8916506546612637
chr1	35529000	35530000	1.1926028069340764
chr1	35531000	35532000	2.5992292395574372
chr1	35532000	35533000	2.3244092393480273
chr1	35533000	35534000	0.7914401877105486
chr1	35536000	35537000	1.951418870100629
chr1	35539000	35540000	2.494749041299269
chr1	35540000	35541000	1.921183044671563
chr1	35542000	35543000	1.9247629482799669
chr1	35543000	35544000	0.1922018910174373
chr1	35545000	35546000	1.815400355767904
chr1	35546000	35547000	0.9440231912269414
chr1	35548000	35549000	0.1081384284865408
chr1	35549000	35550000	1.2116991325736441
chr1	35550000	35551000	1.7093286238272078
chr1	35551000	35552000	1.1268790462997291
chr1	35552000	35553000	1.9261850997599814
chr1	35553000	35554000	2.7876078300999136
chr1	35554000	35555000	0.8275207157099008
chr1	35555000	35556000	-0.8535126184988997
chr1	35556000	35557000	1.0890106930449497
chr1	35557000	35558000	3.8808106788265637
chr1	35558000	35559000	6.275819807298118
chr1	35560000	35561000	7.564203085710905
chr1	35561000	35562000	4.900248472375257
chr1	35562000	35563000	6.77503741553431
chr1	35563000	35564000	6.584114561854104
chr1	35564000	35565000	3.6238525880525883
chr1	35565000	35566000	8.883022004902509
chr1	35566000	35567000	5.300033053166514
chr1	35567000	35568000	3.2044917072987342
chr1	35568000	35569000	1.2876581955508057
chr1	35569000	35570000	4.240674226869023
chr1	35570000	35571000	1.859476344872454
chr1	35572000	35573000	2.4462785600332264
chr1	35573000	35574000	5.85225100144076
chr1	35574000	35575000	3.4113783984432535
chr1	35575000	35576000	3.0322077242668906
chr1	35576000	35577000	3.117457640369586
chr1	35577000	35578000	6.311543096333886
chr1	35578000	35579000	2.8046418261042985
chr1	35580000	35581000	2.219783788367715
chr1	35583000	35584000	3.1503519238439774
chr1	35584000	35585000	2.902937975766837
chr1	35585000	35586000	3.4947387420922955
chr1	35586000	35587000	1.5115221265003203
chr1	35588000	35589000	5.131714198918688
chr1	35589000	35590000	3.271194820027197
chr1	35590000	35591000	6.154302244056115
chr1	35591000	35592000	2.6046677626011667
chr1	35592000	35593000	2.77196132441735
chr1	35593000	35594000	2.9250001857935315
chr1	35594000	35595000	2.1456278787404193
chr1	35595000	35596000	1.8348283618204546
chr1	35596000	35597000	1.2168382226454142
chr1	35597000	35598000	0.8341365094805038
chr1	35598000	35599000	2.861949680341476
chr1	35599000	35600000	1.041529086919926
chr1	35600000	35601000	2.6491324272417986
chr1	35602000	35603000	2.70054561113647
chr1	35603000	35604000	0.9555779203684285
chr1	35604000	35605000	2.5838544025410424
chr1	35605000	35606000	2.9206077752359354
chr1	35606000	35607000	1.2712907515266068
chr1	35607000	35608000	3.3256269196974855
chr1	35608000	35609000	1.4518761651102305
chr1	35609000	35610000	2.521327933432287
chr1	35610000	35611000	3.391906183791931
chr1	35611000	35612000	1.5976652219606269
chr1	35612000	35613000	2.1521995300690553
chr1	35613000	35614000	2.2422924193417932
chr1	35614000	35615000	2.3425546518461813
chr1	35615000	35616000	0.9615578454938882
chr1	35616000	35617000	2.6659436350041013
chr1	35617000	35618000	2.6147234873749037
chr1	35618000	35619000	1.711258799867493
chr1	35619000	35620000	2.0287935493482276
chr1	35620000	35621000	1.6622043044565151
chr1	35621000	35622000	3.2419500057831474
chr1	35622000	35623000	0.7455109332024977
chr1	35623000	35624000	2.05878724292445
chr1	35626000	35627000	1.6655825375691369
chr1	35629000	35630000	1.8193615200402156
chr1	35630000	35631000	1.824208593034195
chr1	35631000	35632000	2.4871996770041993
chr1	35632000	35633000	0.18082873079475825
chr1	35634000	35635000	2.2577637666884254
chr1	35636000	35637000	2.0090262903762683
chr1	35637000	35638000	0.9507595719922386
chr1	35638000	35639000	0.4326486266074542
chr1	35639000	35640000	1.3163923195185474
chr1	35640000	35641000	0.4579297219492489
chr1	35641000	35642000	1.5075361362168471
chr1	35644000	35645000	2.6441992840070148
chr1	35645000	35646000	2.529133231191938
chr1	35646000	35647000	2.097864602541068
chr1	35649000	35650000	-0.2214187434420339
chr1	35651000	35652000	0.45232176382439304
chr1	35652000	35653000	1.1053356686980667
chr1	35653000	35654000	1.034045865497018
chr1	35654000	35655000	0.6607915609331666
chr1	35655000	35656000	-0.573762999208297
chr1	35656000	35657000	1.2269252213828954
chr1	35657000	35658000	1.4597216693048494
chr1	35659000	35660000	0.621985387309129
chr1	35660000	35661000	-0.08439413487715583
chr1	35662000	35663000	0.284470453893474
chr1	35663000	35664000	0.9564758481200031
chr1	35665000	35666000	-0.37145377342712477
chr1	35666000	35667000	2.158643075866425
chr1	35667000	35668000	1.1645543978085398
chr1	35668000	35669000	2.005064579126971
chr1	35670000	35671000	0.9213724441679538
chr1	35673000	35674000	0.2944299039210564
chr1	35676000	35677000	1.411123440618814
chr1	35677000	35678000	0.8352034326596509
chr1	35678000	35679000	2.3914765015826607
chr1	35679000	35680000	1.2831075786497435
chr1	35680000	35681000	1.292780824473784
chr1	35683000	35684000	1.294731934369765
chr1	35684000	35685000	0.8788870696019877
chr1	35685000	35686000	-0.31887400932276305
chr1	35686000	35687000	0.5581513881266369
chr1	35687000	35688000	1.0726778859550739
chr1	35688000	35689000	0.5985525336467721
chr1	35691000	35692000	2.6212566720030313
chr1	35692000	35693000	2.697727670888242
chr1	35696000	35697000	0.6841421363335365
chr1	35699000	35700000	2.0169169332552594
chr1	35700000	35701000	1.323130168143707
chr1	35701000	35702000	0.8598969252077128
chr1	35703000	35704000	1.240797075244608
chr1	35704000	35705000	1.3708034514286056
chr1	35706000	35707000	2.8946010095635795
chr1	35707000	35708000	2.4942822785563403
chr1	35708000	35709000	2.5710555954637035
chr1	35709000	35710000	0.8728759261194792
chr1	35711000	35712000	1.762794688383334
chr1	35712000	35713000	2.15376835672451
chr1	35713000	35714000	3.326038822994892
chr1	35714000	35715000	1.9671809444164134
chr1	35715000	35716000	4.257722073435106
chr1	35716000	35717000	1.947933223778097
chr1	35717000	35718000	3.058135560827468
chr1	35718000	35719000	2.768760246928806
chr1	35723000	35724000	2.5944358470321367
chr1	35724000	35725000	1.7373494243187075
chr1	35725000	35726000	3.5507860913855858
chr1	35727000	35728000	2.4764307756573323
chr1	35729000	35730000	1.3058055468724796
chr1	35731000	35732000	1.8037750145223344
chr1	35732000	35733000	1.547293702740195
chr1	35735000	35736000	2.430319929262479
chr1	35736000	35737000	2.3944339597398274
chr1	35737000	35738000	2.491724326396599
chr1	35739000	35740000	1.520633185346264
chr1	35740000	35741000	2.463863236423782
chr1	35743000	35744000	2.236872174355989
chr1	35744000	35745000	1.8043989669174472
chr1	35745000	35746000	0.4029916635603912
chr1	35746000	35747000	4.202979661198265
chr1	35747000	35748000	1.375172888460943
chr1	35749000	35750000	3.540668470810616
chr1	35751000	35752000	1.394290855081342
chr1	35753000	35754000	0.30809753425125275
chr1	35754000	35755000	3.006886911112427
chr1	35755000	35756000	1.2517191826940701
chr1	35756000	35757000	2.179178879356897
chr1	35757000	35758000	2.4307480117833564
chr1	35760000	35761000	2.4519120134859174
chr1	35761000	35762000	3.039218837433071
chr1	35762000	35763000	1.8509988499393466
chr1	35764000	35765000	1.9247421985816273
chr1	35765000	35766000	2.852789227295992
chr1	35767000	35768000	2.724402580471758
chr1	35768000	35769000	1.289196716555698
chr1	35769000	35770000	2.3769298079446006
chr1	35772000	35773000	1.9004346429748975
chr1	35773000	35774000	1.3449503552517792
chr1	35774000	35775000	1.2037463810238496
chr1	35777000	35778000	2.2993418548539823
chr1	35778000	35779000	1.1679713760277537
chr1	35780000	35781000	1.355524108623036
chr1	35781000	35782000	1.115503666583472
chr1	35782000	35783000	1.88564566831692
chr1	35783000	35784000	1.4445025533491846
chr1	35784000	35785000	1.3786725137917535
chr1	35785000	35786000	1.5838989434245685
chr1	35786000	35787000	2.752700180721299
chr1	35788000	35789000	0.8488607850855525
chr1	35790000	35791000	2.580166691833117
chr1	35795000	35796000	1.7479309636879217
chr1	35796000	35797000	1.796666956347781
chr1	35797000	35798000	2.089264941478871
chr1	35798000	35799000	0.22777437495884442
chr1	35801000	35802000	0.9408532507443327
chr1	35802000	35803000	0.4451564604578369
chr1	35804000	35805000	2.315694358991933
chr1	35806000	35807000	1.5567513660384222
chr1	35807000	35808000	1.523179840327513
chr1	35808000	35809000	5.246982340386263
chr1	35809000	35810000	0.46418050536138644
chr1	35810000	35811000	1.6963043509070943
chr1	35811000	35812000	1.5264165051625775
chr1	35812000	35813000	0.8281349720328015
chr1	35815000	35816000	-0.64490948338804
chr1	35817000	35818000	1.4618818027960396
chr1	35820000	35821000	0.9889810718721588
chr1	35821000	35822000	-0.049620403463208916
chr1	35822000	35823000	1.0278975295552142
chr1	35824000	35825000	0.47750739770059347
chr1	35825000	35826000	1.4517649377321133
chr1	35826000	35827000	3.5759554546895687
chr1	35828000	35829000	-0.5411455083094373
chr1	35831000	35832000	3.037904986911476
chr1	35832000	35833000	2.804542867391487
chr1	35833000	35834000	1.38051039610747
chr1	35834000	35835000	2.2931227801164273
chr1	35836000	35837000	2.3399432919480696
chr1	35837000	35838000	0.5823834840637602
chr1	35838000	35839000	0.028621902924673228
chr1	35841000	35842000	4.6722401797658195
chr1	35842000	35843000	0.659959912109638
chr1	35843000	35844000	1.1949564166624382
chr1	35844000	35845000	1.2804057985740602
chr1	35848000	35849000	1.4571773334838356
chr1	35851000	35852000	3.4197466334090123
chr1	35852000	35853000	-0.45913396527032063
chr1	35854000	35855000	2.673465735134094
chr1	35855000	35856000	1.561152447744495
chr1	35856000	35857000	3.318168373593956
chr1	35857000	35858000	0.4121551189715782
chr1	35858000	35859000	1.002639861557488
chr1	35861000	35862000	2.0787775602239567
chr1	35862000	35863000	0.14182941927054865
chr1	35863000	35864000	1.2566733502723175
chr1	35864000	35865000	0.7451351094454425
chr1	35870000	35871000	-1.739745473795469
chr1	35873000	35874000	0.1539211364944678
chr1	35874000	35875000	1.5162862848447
chr1	35875000	35876000	2.7433282790126694
chr1	35876000	35877000	-1.7255433903190105
chr1	35877000	35878000	3.5354754310102257
chr1	35878000	35879000	0.22773983195264874
chr1	35880000	35881000	1.5716708573834448
chr1	35881000	35882000	2.1599254700364083
chr1	35882000	35883000	5.134614541377532
chr1	35883000	35884000	5.406027994662625
chr1	35885000	35886000	1.5257958738123543
chr1	35886000	35887000	3.034291015497135
chr1	35887000	35888000	0.4618250299170594
chr1	35888000	35889000	4.0610127113930465
chr1	35890000	35891000	1.2395941859510178
chr1	35891000	35892000	1.3253654499631768
chr1	35892000	35893000	2.734304032186117
chr1	35893000	35894000	5.624002740258317
chr1	35894000	35895000	3.5317255683157276
chr1	35895000	35896000	3.745537001418588
chr1	35896000	35897000	1.0898864986318004
chr1	35897000	35898000	2.656146266128773
chr1	35898000	35899000	1.2039243010377305
chr1	35899000	35900000	0.356138798053293
chr1	35900000	35901000	1.4924755392020097
chr1	35901000	35902000	4.802369085369798
chr1	35902000	35903000	3.2564081845279764
chr1	35905000	35906000	-0.16522293601786925
chr1	35906000	35907000	2.4096087057125586
chr1	35907000	35908000	1.5325012680393124
chr1	35914000	35915000	0.7036369965519166
chr1	35915000	35916000	2.246911418376985
chr1	35916000	35917000	2.283776854457872
chr1	35917000	35918000	2.6813887530717104
chr1	35918000	35919000	2.094221117855848
chr1	35919000	35920000	6.626093818056401
chr1	35920000	35921000	1.609927719289449
chr1	35922000	35923000	1.8685927851741335
chr1	35923000	35924000	2.4464024041551973
chr1	35924000	35925000	1.6314097403616756
chr1	35927000	35928000	1.5923829869280604
chr1	35928000	35929000	1.6651441502251867
chr1	35929000	35930000	1.2927481564651535
chr1	35930000	35931000	-0.45382397103038263
chr1	35931000	35932000	1.3564464014565918
chr1	35932000	35933000	-0.47545730915005724
chr1	35934000	35935000	0.8507766553991865
chr1	35935000	35936000	1.0549241519526433
chr1	35936000	35937000	0.8587668336591517
chr1	35938000	35939000	-0.49953139193976714
chr1	35939000	35940000	0.6635876354208465
chr1	35940000	35941000	1.9958145805740237
chr1	35941000	35942000	-0.36550431814957335
chr1	35942000	35943000	1.037788804075581
chr1	35945000	35946000	1.0616405556892856
chr1	35946000	35947000	0.2683969307979436
chr1	35947000	35948000	-1.0384337886778716
chr1	35949000	35950000	-0.9766790943817507
chr1	35950000	35951000	1.377112382323411
chr1	35951000	35952000	2.6658258036201614
chr1	35954000	35955000	0.6195187194881348
chr1	35955000	35956000	0.935207286801255
chr1	35956000	35957000	0.6397123370132505
chr1	35958000	35959000	0.5705375210107787
chr1	35959000	35960000	0.2768313221104071
chr1	35960000	35961000	-0.2624221234339569
chr1	35961000	35962000	0.7709465524356237
chr1	35963000	35964000	0.8132329279132432
chr1	35964000	35965000	0.97795326624625
chr1	35966000	35967000	1.280661626860595
chr1	35967000	35968000	2.968293193144946
chr1	35968000	35969000	2.883972646364065
chr1	35969000	35970000	1.8131767875281013
chr1	35970000	35971000	0.21102202449497898
chr1	35973000	35974000	1.547144687468812
chr1	35974000	35975000	1.7764929261169649
chr1	35975000	35976000	-0.0012942164028859468
chr1	35976000	35977000	2.756746932031093
chr1	35978000	35979000	0.3547357890263657
chr1	35979000	35980000	1.1682955043785628
chr1	35980000	35981000	-0.4710887891470958
chr1	35981000	35982000	0.7603563895439318
chr1	35982000	35983000	1.6948184161975641
chr1	35984000	35985000	0.4953233000067151
chr1	35985000	35986000	1.2864451192910014
chr1	35988000	35989000	0.5983614961150117
chr1	35989000	35990000	-0.05611250924667402
chr1	35990000	35991000	0.37345748005468893
chr1	35991000	35992000	0.38057697670673896
chr1	35992000	35993000	-0.7808569234973318
chr1	35997000	35998000	-0.21347416824845847
chr1	35998000	35999000	0.9864128064596852
chr1	35999000	36000000	2.036078336325136
chr1	36000000	36001000	0.5680848149270789
chr1	36001000	36002000	2.6110845641280482
chr1	36004000	36005000	2.855124434661334
chr1	36005000	36006000	1.3221522575303648
chr1	36006000	36007000	1.4142141607874914
chr1	36007000	36008000	1.9085867327750943
chr1	36008000	36009000	5.095204837549021
chr1	36011000	36012000	2.574067203098518
chr1	36013000	36014000	2.5095921053148307
chr1	36015000	36016000	0.6354207468736336
chr1	36016000	36017000	0.7726544705544207
chr1	36017000	36018000	1.6636123718505647
chr1	36018000	36019000	-3.0458156308033573
chr1	36019000	36020000	0.6954647923012524
chr1	36020000	36021000	0.32461272040949074
chr1	36021000	36022000	0.4771547943210172
chr1	36023000	36024000	0.9904998107573348
chr1	36026000	36027000	0.2823174163671257
chr1	36027000	36028000	4.006805589597722
chr1	36030000	36031000	0.34158639339844166
chr1	36032000	36033000	0.9811994498428399
chr1	36034000	36035000	2.148205623949841
chr1	36035000	36036000	1.2994779283199476
chr1	36036000	36037000	0.03342792714911355
chr1	36037000	36038000	0.820462027540159
chr1	36042000	36043000	1.3527241091708455
chr1	36043000	36044000	1.8723125116111574
chr1	36044000	36045000	1.5706305259185547
chr1	36045000	36046000	0.8041450294612585
chr1	36047000	36048000	1.3979088442830705
chr1	36048000	36049000	1.876467058077589
chr1	36049000	36050000	-0.2986709578456946
chr1	36051000	36052000	1.5247452724273258
chr1	36052000	36053000	0.5107707912494623
chr1	36055000	36056000	4.445431283938409
chr1	36056000	36057000	1.1806384922189141
chr1	36057000	36058000	2.244917927647688
chr1	36058000	36059000	1.4923559344065718
chr1	36059000	36060000	2.5878269502114506
chr1	36060000	36061000	3.4266622544011947
chr1	36061000	36062000	1.845667507921795
chr1	36063000	36064000	3.1433629377813457
chr1	36064000	36065000	0.819432582175733
chr1	36066000	36067000	3.749289535633723
chr1	36068000	36069000	2.1670188196951243
chr1	36069000	36070000	0.6781678153981703
chr1	36070000	36071000	1.6566879102454937
chr1	36071000	36072000	2.5713057676974276
chr1	36072000	36073000	2.145304276865638
chr1	36073000	36074000	-0.3689897037590937
chr1	36074000	36075000	2.7564581905938716
chr1	36075000	36076000	1.9308330372720088
chr1	36076000	36077000	2.8869012124705207
chr1	36077000	36078000	0.537173075606881
chr1	36080000	36081000	1.3347054035270831
chr1	36081000	36082000	2.6355323486584648
chr1	36082000	36083000	1.5406936217968301
chr1	36083000	36084000	1.3903583437975817
chr1	36084000	36085000	4.133620660542004
chr1	36086000	36087000	2.8034896942624883
chr1	36087000	36088000	4.915023487058041
chr1	36089000	36090000	1.7621711565352
chr1	36091000	36092000	3.1609657429250473
chr1	36092000	36093000	2.759853793828785
chr1	36093000	36094000	1.41185787344253
chr1	36094000	36095000	2.617815615774351
chr1	36095000	36096000	3.0378805906702557
chr1	36096000	36097000	2.5539664435688056
chr1	36101000	36102000	2.250915665007485
chr1	36103000	36104000	1.0547259598936967
chr1	36105000	36106000	-0.57290137748302
chr1	36106000	36107000	1.4906666284742784
chr1	36107000	36108000	3.9370441071897346
chr1	36111000	36112000	2.7326653896878477
chr1	36112000	36113000	3.0496961750125404
chr1	36113000	36114000	2.9599363924607522
chr1	36115000	36116000	5.711506827017784
chr1	36117000	36118000	2.3342134971348494
chr1	36118000	36119000	3.726183334261622
chr1	36119000	36120000	2.6441718421654685
chr1	36122000	36123000	1.9368678596746445
chr1	36123000	36124000	4.086837425538508
chr1	36124000	36125000	3.8000914174079448
chr1	36125000	36126000	4.50244965482929
chr1	36128000	36129000	3.0997631926998532
chr1	36130000	36131000	3.9456130536133425
chr1	36131000	36132000	2.964394861218423
chr1	36134000	36135000	0.8999661741360405
chr1	36135000	36136000	1.2503760426449129
chr1	36136000	36137000	-0.11792946854575019
chr1	36137000	36138000	3.5965820377781657
chr1	36138000	36139000	0.3346611870890598
chr1	36140000	36141000	1.0953535083105908
chr1	36142000	36143000	2.087028219543121
chr1	36143000	36144000	-1.1953342136629934
chr1	36147000	36148000	0.4551721901485094
chr1	36148000	36149000	-0.5568016799437264
chr1	36149000	36150000	0.769169415115655
chr1	36151000	36152000	0.1449622853448426
chr1	36153000	36154000	2.6471030194305594
chr1	36154000	36155000	2.6156416147349026
chr1	36155000	36156000	1.8953667725926222
chr1	36156000	36157000	3.18755419913249
chr1	36157000	36158000	1.8202628681466255
chr1	36158000	36159000	2.104611807377812
chr1	36159000	36160000	5.4420241037344885
chr1	36162000	36163000	2.7591483460201514
chr1	36164000	36165000	2.018414037821757
chr1	36167000	36168000	3.4107288970314786
chr1	36170000	36171000	1.499632830438107
chr1	36172000	36173000	2.388755096183166
chr1	36173000	36174000	2.7359557656396336
chr1	36175000	36176000	3.7404752239764134
chr1	36176000	36177000	6.102071153040024
chr1	36177000	36178000	3.1097458876191584
chr1	36179000	36180000	3.4984209528349193
chr1	36180000	36181000	1.5675035512519238
chr1	36181000	36182000	1.285692984226207
chr1	36183000	36184000	0.9240992705171505
chr1	36187000	36188000	0.47545250080300455
chr1	36188000	36189000	0.7228973521376957
chr1	36189000	36190000	0.5254313779662022
chr1	36193000	36194000	0.9910643638402582
chr1	36197000	36198000	2.4959312875084674
chr1	36200000	36201000	1.5046626388937487
chr1	36207000	36208000	1.7030622407149345
chr1	36211000	36212000	0.8683847073886128
chr1	36215000	36216000	0.7994286599547946
chr1	36217000	36218000	0.7733804715211718
chr1	36222000	36223000	1.388480924910497
chr1	36223000	36224000	0.01984317180932022
chr1	36224000	36225000	-7.02788885082704
chr1	36225000	36226000	-2.637945029646349
chr1	36226000	36227000	-0.4662269297886857
chr1	36227000	36228000	1.0281384540676362
chr1	36228000	36229000	-1.1037666156552917
chr1	36230000	36231000	0.3379113680965402
chr1	36231000	36232000	-2.3362520913434124
chr1	36235000	36236000	-0.9616273437185258
chr1	36236000	36237000	-2.0981294918651003
chr1	36238000	36239000	-1.2707378353200587
chr1	36240000	36241000	-0.7341998492244078
chr1	36244000	36245000	-0.7758466561875742
chr1	36246000	36247000	0.06965268735600791
chr1	36251000	36252000	-1.151093444716602
chr1	36252000	36253000	0.20897472263715625
chr1	36254000	36255000	-0.21571695626774245
chr1	36257000	36258000	-0.10602920038460262
chr1	36258000	36259000	-0.3627097997217984
chr1	36261000	36262000	1.1198536688135496
chr1	36263000	36264000	0.7020926142501422
chr1	36264000	36265000	-1.183039557655152
chr1	36269000	36270000	-0.8691710505633111
chr1	36272000	36273000	-0.08627490242635542
chr1	36273000	36274000	0.6370386646727002
chr1	36278000	36279000	-0.5777303022932283
chr1	36279000	36280000	-1.0647767218473716
chr1	36280000	36281000	-0.4254366524795429
chr1	36281000	36282000	0.8552979232783928
chr1	36282000	36283000	1.2856724901233767
chr1	36283000	36284000	0.8860215862108755
chr1	36284000	36285000	1.8517831356538914
chr1	36285000	36286000	0.38410853879759665
chr1	36286000	36287000	5.541760895134789
chr1	36287000	36288000	2.2213619770386224
chr1	36288000	36289000	0.9271287533086425
chr1	36289000	36290000	2.9818318816336804
chr1	36290000	36291000	1.5052217945623336
chr1	36291000	36292000	2.7431830529262733
chr1	36294000	36295000	1.5960398286139692
chr1	36298000	36299000	0.2106538061345183
chr1	36300000	36301000	2.07973663701392
chr1	36301000	36302000	1.6552172848285966
chr1	36302000	36303000	-0.3237294431153763
chr1	36305000	36306000	0.34197826271596266
chr1	36306000	36307000	4.547414563961111
chr1	36307000	36308000	5.428896175845487
chr1	36308000	36309000	2.2350001392764125
chr1	36309000	36310000	1.6544796800644033
chr1	36315000	36316000	1.5392543421115603
chr1	36316000	36317000	2.4484630970783847
chr1	36317000	36318000	2.9758450900456364
chr1	36318000	36319000	1.8649114127703326
chr1	36319000	36320000	2.877553050159915
chr1	36320000	36321000	1.5623688532225384
chr1	36321000	36322000	6.099878159883612
chr1	36324000	36325000	1.6998924948488054
chr1	36325000	36326000	2.082534102461927
chr1	36326000	36327000	1.307616333942697
chr1	36327000	36328000	3.627974452146964
chr1	36328000	36329000	2.896680448543399
chr1	36329000	36330000	3.0344996723380833
chr1	36330000	36331000	3.6021652012870877
chr1	36331000	36332000	1.266894879853988
chr1	36332000	36333000	2.3527712831557963
chr1	36333000	36334000	-0.13551545876410914
chr1	36334000	36335000	2.55786196416052
chr1	36335000	36336000	2.1081232563321266
chr1	36336000	36337000	0.8436255296535119
chr1	36337000	36338000	2.295683760310299
chr1	36338000	36339000	1.2461670099969389
chr1	36339000	36340000	2.9390120346481754
chr1	36340000	36341000	3.022526645041664
chr1	36341000	36342000	2.823811461831886
chr1	36344000	36345000	2.284646031032294
chr1	36347000	36348000	3.4067593988070994
chr1	36348000	36349000	1.451975358002592
chr1	36349000	36350000	3.2466120569014447
chr1	36350000	36351000	3.3142487570501267
chr1	36352000	36353000	1.6487693415763414
chr1	36353000	36354000	1.7695023372272545
chr1	36354000	36355000	2.7919778514251945
chr1	36355000	36356000	2.8137136305688326
chr1	36357000	36358000	0.6858671970617799
chr1	36358000	36359000	2.318965221959007
chr1	36359000	36360000	1.7808866139874995
chr1	36360000	36361000	0.7672171433407182
chr1	36361000	36362000	2.5714182410421285
chr1	36362000	36363000	0.33176912727669866
chr1	36366000	36367000	1.977450747455708
chr1	36368000	36369000	0.7524769967357908
chr1	36369000	36370000	1.5397929304602496
chr1	36370000	36371000	2.166815010407916
chr1	36373000	36374000	2.3342759976125604
chr1	36374000	36375000	1.918850637773576
chr1	36376000	36377000	1.2441195511727003
chr1	36378000	36379000	1.166143389753248
chr1	36379000	36380000	0.19637381962369085
chr1	36380000	36381000	2.753359083856523
chr1	36381000	36382000	0.9935052104930906
chr1	36382000	36383000	1.4570189855017481
chr1	36383000	36384000	0.015674416636797063
chr1	36384000	36385000	-0.27238028777602685
chr1	36385000	36386000	3.1448528875466595
chr1	36386000	36387000	2.0783804612852643
chr1	36387000	36388000	4.507505962229456
chr1	36388000	36389000	2.4719795844161276
chr1	36389000	36390000	2.866521839539989
chr1	36390000	36391000	0.7139773663388959
chr1	36391000	36392000	2.944194941513742
chr1	36393000	36394000	2.2682834109965677
chr1	36399000	36400000	-0.5649615062472003
chr1	36401000	36402000	1.5329654224356697
chr1	36407000	36408000	2.033931606892314
chr1	36412000	36413000	1.0798062240827269
chr1	36413000	36414000	3.4399927766444423
chr1	36414000	36415000	1.6598932922693213
chr1	36415000	36416000	2.6143412012729317
chr1	36416000	36417000	2.707646018358432
chr1	36417000	36418000	2.221402236273471
chr1	36419000	36420000	2.6851518131204966
chr1	36421000	36422000	3.4694370968496693
chr1	36422000	36423000	3.3353763614023886
chr1	36423000	36424000	2.2038187784467866
chr1	36424000	36425000	1.5449077972274379
chr1	36426000	36427000	2.480982029492779
chr1	36430000	36431000	1.782804496397039
chr1	36431000	36432000	2.6903542218027945
chr1	36432000	36433000	1.9984154276777097
chr1	36433000	36434000	1.9429765990720091
chr1	36437000	36438000	1.4081795074492263
chr1	36439000	36440000	1.4657996223496397
chr1	36440000	36441000	0.5823314334314871
chr1	36443000	36444000	3.6479569513913237
chr1	36444000	36445000	0.36784462171230636
chr1	36445000	36446000	2.0257755688997117
chr1	36447000	36448000	4.079428558744316
chr1	36448000	36449000	1.665969312170852
chr1	36453000	36454000	0.9068180908344308
chr1	36454000	36455000	1.4385590465405624
chr1	36455000	36456000	1.593960156515728
chr1	36456000	36457000	1.4219778226557693
chr1	36457000	36458000	1.6054595350009664
chr1	36458000	36459000	4.549440366866317
chr1	36460000	36461000	0.9899625835142931
chr1	36461000	36462000	1.6942383546720134
chr1	36462000	36463000	3.58708276376592
chr1	36463000	36464000	0.8132844460778649
chr1	36464000	36465000	2.9876814203348476
chr1	36465000	36466000	2.1401583115215357
chr1	36466000	36467000	4.614994523326174
chr1	36467000	36468000	4.111357980168443
chr1	36468000	36469000	2.6246337898091507
chr1	36469000	36470000	3.5043101583470317
chr1	36470000	36471000	3.3969415589218523
chr1	36471000	36472000	1.4470659109562742
chr1	36472000	36473000	5.016062361372134
chr1	36473000	36474000	3.5355935371548695
chr1	36475000	36476000	3.7878768877247375
chr1	36479000	36480000	1.5794531729140047
chr1	36480000	36481000	2.200583885413462
chr1	36481000	36482000	3.4777721916674427
chr1	36482000	36483000	1.24459094951379
chr1	36483000	36484000	3.14120519472784
chr1	36484000	36485000	0.5237210050297786
chr1	36485000	36486000	3.7130891016495604
chr1	36486000	36487000	1.1153553537833412
chr1	36487000	36488000	1.4492782869548841
chr1	36488000	36489000	0.9612066824786282
chr1	36490000	36491000	2.8252060711638194
chr1	36491000	36492000	0.520429143675723
chr1	36492000	36493000	2.448714353861961
chr1	36493000	36494000	1.4855323881359268
chr1	36494000	36495000	0.7014616797621199
chr1	36495000	36496000	0.839561934076364
chr1	36497000	36498000	2.10855056095632
chr1	36498000	36499000	0.1938654313323842
chr1	36502000	36503000	-0.29217637583706413
chr1	36503000	36504000	1.5376874029678416
chr1	36504000	36505000	0.6289210294879983
chr1	36505000	36506000	1.8078746795832554
chr1	36506000	36507000	1.5585759459146664
chr1	36507000	36508000	0.2463317198312715
chr1	36508000	36509000	1.4295340056830586
chr1	36509000	36510000	2.771783277289136
chr1	36511000	36512000	3.1474051762718154
chr1	36512000	36513000	2.2282961581104344
chr1	36514000	36515000	2.74698526763949
chr1	36515000	36516000	3.218842024828347
chr1	36516000	36517000	3.2356397224862703
chr1	36517000	36518000	2.2228554966561624
chr1	36519000	36520000	2.6577131293461416
chr1	36520000	36521000	2.8342222945673297
chr1	36523000	36524000	1.6217444589325678
chr1	36524000	36525000	2.5346353762500455
chr1	36525000	36526000	2.556471444346779
chr1	36526000	36527000	-2.1331414618223
chr1	36528000	36529000	3.0262708416226105
chr1	36529000	36530000	1.3041245959534817
chr1	36530000	36531000	4.270198412930374
chr1	36531000	36532000	1.4574612294269667
chr1	36532000	36533000	2.496250971648973
chr1	36533000	36534000	1.9400327166324014
chr1	36534000	36535000	2.663570849046669
chr1	36535000	36536000	0.9377934130943049
chr1	36537000	36538000	0.869642201891903
chr1	36538000	36539000	1.0191069376387296
chr1	36540000	36541000	0.38652787604680283
chr1	36541000	36542000	2.976534961106735
chr1	36543000	36544000	1.4442309652974517
chr1	36547000	36548000	0.20678253099095667
chr1	36548000	36549000	3.668992595566243
chr1	36550000	36551000	0.7192101819911639
chr1	36551000	36552000	1.9079751066001944
chr1	36552000	36553000	0.4729566509806822
chr1	36553000	36554000	2.71140427317345
chr1	36554000	36555000	1.8404365588310057
chr1	36555000	36556000	2.1298325142275956
chr1	36556000	36557000	1.2762498632219612
chr1	36558000	36559000	3.246026539553133
chr1	36559000	36560000	1.8018312490448465
chr1	36560000	36561000	-0.211820325292247
chr1	36561000	36562000	1.14436925918515
chr1	36562000	36563000	2.0620016858598658
chr1	36563000	36564000	1.5856858941881913
chr1	36564000	36565000	2.041252486545548
chr1	36565000	36566000	3.7349398127780478
chr1	36566000	36567000	1.3494798890676043
chr1	36567000	36568000	1.0030551182463514
chr1	36569000	36570000	2.497115578813444
chr1	36570000	36571000	1.6718377039493497
chr1	36573000	36574000	0.9262582219821858
chr1	36574000	36575000	2.992871169586332
chr1	36576000	36577000	2.7195029486728743
chr1	36577000	36578000	2.1197193597783164
chr1	36578000	36579000	0.7898365452003171
chr1	36579000	36580000	1.8948817795436772
chr1	36582000	36583000	1.8042245938429584
chr1	36584000	36585000	3.4611128415192742
chr1	36585000	36586000	2.0434161487592117
chr1	36586000	36587000	2.8495513878851537
chr1	36587000	36588000	3.3198577598873342
chr1	36588000	36589000	1.6745782620478458
chr1	36589000	36590000	2.4221392616427897
chr1	36591000	36592000	2.041518150504164
chr1	36592000	36593000	1.6535615433852584
chr1	36594000	36595000	-0.39746950644384493
chr1	36595000	36596000	1.2282862123157732
chr1	36596000	36597000	1.8508975193727586
chr1	36597000	36598000	1.8573890269038391
chr1	36598000	36599000	-0.6778369260401471
chr1	36599000	36600000	-1.2828435805267926
chr1	36600000	36601000	0.9330520962745804
chr1	36601000	36602000	0.46822561438130417
chr1	36602000	36603000	2.110742365924206
chr1	36603000	36604000	0.4490182123353628
chr1	36604000	36605000	0.9730881007137883
chr1	36605000	36606000	2.195376269696235
chr1	36606000	36607000	2.587091210109016
chr1	36607000	36608000	0.28476046629585505
chr1	36608000	36609000	0.2980625094262452
chr1	36609000	36610000	2.2319433056234157
chr1	36610000	36611000	2.1774812009335673
chr1	36611000	36612000	1.5746673496803973
chr1	36612000	36613000	2.280436075262295
chr1	36613000	36614000	3.6358680075967467
chr1	36614000	36615000	1.5177842818026814
chr1	36615000	36616000	0.7446048365044392
chr1	36616000	36617000	0.8436331169526068
chr1	36617000	36618000	2.640046252261273
chr1	36618000	36619000	2.7192223944561196
chr1	36619000	36620000	1.511589090761719
chr1	36621000	36622000	1.0619334891424186
chr1	36623000	36624000	2.404178078362109
chr1	36624000	36625000	2.341157738844954
chr1	36625000	36626000	2.4984306949430204
chr1	36626000	36627000	1.5135823277738651
chr1	36627000	36628000	2.1455536004429128
chr1	36628000	36629000	2.4452316479517413
chr1	36629000	36630000	-0.8786466142991823
chr1	36630000	36631000	1.3408017577333564
chr1	36631000	36632000	1.9982403340878117
chr1	36633000	36634000	-0.5734631854458736
chr1	36634000	36635000	1.2703323847827659
chr1	36635000	36636000	2.8291100245918326
chr1	36636000	36637000	2.178408372559585
chr1	36637000	36638000	2.616694092422165
chr1	36638000	36639000	1.5932728276483983
chr1	36639000	36640000	3.359500901486591
chr1	36640000	36641000	3.625860584331819
chr1	36641000	36642000	-0.5663067045328167
chr1	36642000	36643000	0.7380241292127628
chr1	36643000	36644000	1.4569736454584183
chr1	36644000	36645000	3.734969656230262
chr1	36645000	36646000	1.6820034017517602
chr1	36646000	36647000	2.3622068404756105
chr1	36647000	36648000	0.020234157733553512
chr1	36648000	36649000	0.4266261161260408
chr1	36649000	36650000	-0.21943077685835966
chr1	36650000	36651000	1.7801375444912932
chr1	36651000	36652000	0.4023800722311649
chr1	36652000	36653000	0.6478326004062004
chr1	36653000	36654000	2.1467620007916177
chr1	36654000	36655000	2.5590511741658126
chr1	36657000	36658000	0.8980559664094749
chr1	36658000	36659000	2.6884100872137173
chr1	36659000	36660000	2.2455442478003897
chr1	36661000	36662000	0.25666685057868627
chr1	36664000	36665000	1.5865648174349176
chr1	36665000	36666000	1.1234985964330066
chr1	36666000	36667000	-0.18975293323052345
chr1	36667000	36668000	1.9779924320556177
chr1	36668000	36669000	0.6975388893835454
chr1	36670000	36671000	1.715491062266497
chr1	36671000	36672000	0.8869989799457192
chr1	36672000	36673000	2.650253745912418
chr1	36673000	36674000	1.282575083842416
chr1	36675000	36676000	2.007374656440404
chr1	36676000	36677000	1.6438962959852093
chr1	36677000	36678000	2.125437176350326
chr1	36678000	36679000	2.6876020180042253
chr1	36679000	36680000	1.9809363670657993
chr1	36680000	36681000	2.6348819620373947
chr1	36681000	36682000	1.3196802467626128
chr1	36682000	36683000	-0.03258033001975754
chr1	36683000	36684000	0.007759797415187671
chr1	36686000	36687000	1.3808663409098922
chr1	36687000	36688000	0.9909975187994982
chr1	36690000	36691000	1.3668727290049336
chr1	36691000	36692000	2.802273054018663
chr1	36692000	36693000	3.1869113273997556
chr1	36693000	36694000	2.3297227765236563
chr1	36694000	36695000	2.8263069431242567
chr1	36695000	36696000	2.991864857311671
chr1	36696000	36697000	3.8144993590549032
chr1	36698000	36699000	2.1386461993436257
chr1	36699000	36700000	2.4662150060070713
chr1	36701000	36702000	1.1416270199375935
chr1	36702000	36703000	2.716324729155246
chr1	36703000	36704000	2.251762624299951
chr1	36704000	36705000	0.4243635835638438
chr1	36706000	36707000	1.7913025511693768
chr1	36707000	36708000	1.1427346678786359
chr1	36709000	36710000	2.1306103659258904
chr1	36710000	36711000	-0.04474338837762894
chr1	36711000	36712000	0.5543164298303763
chr1	36712000	36713000	1.917629573766657
chr1	36713000	36714000	1.435637387990575
chr1	36715000	36716000	-0.7940443765553704
chr1	36716000	36717000	-0.7121659872645412
chr1	36717000	36718000	1.5639219403552624
chr1	36718000	36719000	-0.15508434175074884
chr1	36719000	36720000	0.02217540013476894
chr1	36720000	36721000	1.9064856268856754
chr1	36721000	36722000	0.7673269165047502
chr1	36722000	36723000	0.8530775307629994
chr1	36724000	36725000	1.5148951008408371
chr1	36725000	36726000	1.7823720902879852
chr1	36726000	36727000	0.9906064002838363
chr1	36727000	36728000	0.43336604630760645
chr1	36729000	36730000	3.1514458583559235
chr1	36730000	36731000	-0.3062306810566396
chr1	36732000	36733000	2.5584311685824535
chr1	36734000	36735000	-0.08939888214714829
chr1	36735000	36736000	1.5886594059905896
chr1	36737000	36738000	0.6652846010710324
chr1	36738000	36739000	1.618411405262814
chr1	36739000	36740000	1.3893550172524687
chr1	36740000	36741000	-0.10865184750000077
chr1	36741000	36742000	1.249619155807306
chr1	36742000	36743000	2.2688302962691305
chr1	36743000	36744000	-0.5029196591382035
chr1	36744000	36745000	0.5353771436475642
chr1	36746000	36747000	0.06612112096055071
chr1	36747000	36748000	-0.09890967720487784
chr1	36748000	36749000	2.2307598933766632
chr1	36749000	36750000	3.0898803225101097
chr1	36751000	36752000	-0.004563960972117397
chr1	36752000	36753000	1.2020510403001385
chr1	36753000	36754000	3.040807761023174
chr1	36754000	36755000	-0.3034422153394937
chr1	36755000	36756000	3.02470303464166
chr1	36756000	36757000	1.6419011447876888
chr1	36757000	36758000	0.5782990519180928
chr1	36758000	36759000	-0.2590408516197813
chr1	36760000	36761000	-1.019037903243218
chr1	36761000	36762000	1.9679244530151807
chr1	36763000	36764000	1.4479338262616688
chr1	36764000	36765000	1.1105520746694657
chr1	36765000	36766000	0.08725398203759975
chr1	36768000	36769000	1.1400278853149184
chr1	36769000	36770000	0.7511424876200699
chr1	36770000	36771000	0.3629468813309151
chr1	36771000	36772000	2.209598421034886
chr1	36773000	36774000	1.302907123149817
chr1	36774000	36775000	-0.3907467765692997
chr1	36775000	36776000	1.4143861054401319
chr1	36776000	36777000	1.074936991616445
chr1	36777000	36778000	0.42091315309920074
chr1	36778000	36779000	2.403233249359565
chr1	36779000	36780000	1.9987229326902656
chr1	36780000	36781000	-0.689609600846774
chr1	36781000	36782000	2.563803572585981
chr1	36782000	36783000	1.5347455951820679
chr1	36783000	36784000	0.4946109096111027
chr1	36784000	36785000	2.6088538262723087
chr1	36785000	36786000	-0.4210546373746214
chr1	36786000	36787000	0.6746944293404948
chr1	36787000	36788000	0.26595104993082286
chr1	36788000	36789000	1.837493017883346
chr1	36789000	36790000	0.13632237432888641
chr1	36790000	36791000	-3.317910566356618
chr1	36791000	36792000	0.34921866403179996
chr1	36794000	36795000	0.6441375633376292
chr1	36795000	36796000	1.0044243691247703
chr1	36796000	36797000	1.5515164867708202
chr1	36797000	36798000	2.449243740281504
chr1	36798000	36799000	1.903384944363023
chr1	36799000	36800000	1.0310962153492595
chr1	36800000	36801000	1.2588161178918942
chr1	36801000	36802000	3.5510253149148125
chr1	36802000	36803000	1.7637243267745588
chr1	36803000	36804000	1.3879906504394524
chr1	36804000	36805000	2.630311110321799
chr1	36806000	36807000	4.016752702718606
chr1	36807000	36808000	0.3125273586635064
chr1	36808000	36809000	0.6604132012218421
chr1	36809000	36810000	0.4289310377625887
chr1	36810000	36811000	0.3022029968066225
chr1	36811000	36812000	1.6333982396544422
chr1	36812000	36813000	1.6402040763205707
chr1	36813000	36814000	0.11997461666366545
chr1	36814000	36815000	1.2239272910894783
chr1	36815000	36816000	1.7212783931515254
chr1	36816000	36817000	0.7759177750949844
chr1	36817000	36818000	3.781504053002201
chr1	36818000	36819000	1.265280603582057
chr1	36819000	36820000	4.110915094015814
chr1	36820000	36821000	0.8003310599811397
chr1	36821000	36822000	2.130703282794228
chr1	36822000	36823000	2.6915111124893367
chr1	36824000	36825000	2.7418958523835935
chr1	36825000	36826000	3.312648506297788
chr1	36826000	36827000	1.9120846724791636
chr1	36827000	36828000	2.5010316252978164
chr1	36828000	36829000	2.496057259081858
chr1	36829000	36830000	0.47404312406359833
chr1	36831000	36832000	1.8020026540875775
chr1	36832000	36833000	1.6200823818847536
chr1	36833000	36834000	1.595719514205709
chr1	36834000	36835000	2.730161310928985
chr1	36835000	36836000	0.7902551069145876
chr1	36836000	36837000	0.7572600283483215
chr1	36837000	36838000	1.295629590994559
chr1	36838000	36839000	1.2856858537113183
chr1	36839000	36840000	2.5853656904905034
chr1	36840000	36841000	0.5712302721073175
chr1	36841000	36842000	2.5604648372821166
chr1	36842000	36843000	0.5937088752497619
chr1	36843000	36844000	2.331436315311764
chr1	36844000	36845000	1.8780995967035712
chr1	36845000	36846000	3.2730209364433187
chr1	36846000	36847000	2.0253753185887735
chr1	36847000	36848000	1.4213955252458055
chr1	36849000	36850000	2.729651053509202
chr1	36850000	36851000	4.013916863731808
chr1	36852000	36853000	2.7506747824748166
chr1	36853000	36854000	2.3667808752949093
chr1	36854000	36855000	0.9488524805794802
chr1	36855000	36856000	0.46185397474608
chr1	36856000	36857000	3.1204173649184996
chr1	36857000	36858000	2.4236024909508997
chr1	36858000	36859000	1.674794629950616
chr1	36860000	36861000	1.3342796102906245
chr1	36861000	36862000	2.120749857759985
chr1	36862000	36863000	0.646461044918068
chr1	36863000	36864000	1.165920974119035
chr1	36864000	36865000	3.1936605040653996
chr1	36865000	36866000	2.3363319613664575
chr1	36866000	36867000	2.666086428859028
chr1	36867000	36868000	0.670391118980799
chr1	36870000	36871000	1.992338776921257
chr1	36871000	36872000	1.6437873814974342
chr1	36872000	36873000	5.949791807263723
chr1	36873000	36874000	1.664606816014262
chr1	36874000	36875000	0.5935790604409494
chr1	36875000	36876000	0.884901611676783
chr1	36876000	36877000	2.216149600358782
chr1	36877000	36878000	1.8865644010777824
chr1	36878000	36879000	1.8835849104765587
chr1	36879000	36880000	0.5894771339276217
chr1	36880000	36881000	5.370992764835689
chr1	36881000	36882000	1.371831148234124
chr1	36882000	36883000	1.588214044116824
chr1	36883000	36884000	1.085211840741741
chr1	36884000	36885000	2.44223427920149
chr1	36885000	36886000	0.8399773163158202
chr1	36886000	36887000	-0.3454819978657035
chr1	36888000	36889000	1.6206857560672066
chr1	36890000	36891000	2.9521456350430584
chr1	36891000	36892000	1.8555229634051813
chr1	36892000	36893000	3.3081515246689452
chr1	36893000	36894000	0.13868535747171912
chr1	36894000	36895000	2.556108107172717
chr1	36895000	36896000	-0.0742368028238936
chr1	36896000	36897000	0.8328011005090065
chr1	36897000	36898000	0.3753798921667321
chr1	36898000	36899000	-1.6507855568626753
chr1	36899000	36900000	-0.09986383196278427
chr1	36900000	36901000	1.5552338620979882
chr1	36901000	36902000	1.7776308101464795
chr1	36902000	36903000	0.6627725172494155
chr1	36903000	36904000	1.4980843499211678
chr1	36906000	36907000	2.115592221207116
chr1	36907000	36908000	0.6744242458310288
chr1	36908000	36909000	2.098396873565774
chr1	36909000	36910000	1.6743842586953346
chr1	36910000	36911000	2.0463585198436287
chr1	36911000	36912000	3.384493048842515
chr1	36912000	36913000	2.285015181688102
chr1	36913000	36914000	3.1730683336050514
chr1	36914000	36915000	1.666497524459874
chr1	36915000	36916000	-0.005149914340711177
chr1	36916000	36917000	-0.6073224184812326
chr1	36917000	36918000	0.8983350145778571
chr1	36918000	36919000	2.3037075989541993
chr1	36919000	36920000	2.4427723225299194
chr1	36920000	36921000	1.71428298509545
chr1	36921000	36922000	0.5783558051382891
chr1	36922000	36923000	1.5520956741747391
chr1	36923000	36924000	0.39670759413011464
chr1	36924000	36925000	1.9946806835922295
chr1	36926000	36927000	1.3644910317096004
chr1	36927000	36928000	-0.038414417462124206
chr1	36928000	36929000	1.3744909798775626
chr1	36929000	36930000	1.0730305514617582
chr1	36930000	36931000	2.457462141389179
chr1	36931000	36932000	0.6818975219385557
chr1	36932000	36933000	1.8306452397075745
chr1	36934000	36935000	1.6774615143191163
chr1	36935000	36936000	1.7446606521658816
chr1	36936000	36937000	1.1627434970724466
chr1	36937000	36938000	0.7820360704841917
chr1	36938000	36939000	0.9487665596134995
chr1	36939000	36940000	2.771927064449203
chr1	36940000	36941000	1.320241667783413
chr1	36941000	36942000	-0.9031351305796425
chr1	36942000	36943000	0.8964371196230084
chr1	36944000	36945000	1.296239160100108
chr1	36946000	36947000	2.241164880913158
chr1	36947000	36948000	1.818302360732694
chr1	36948000	36949000	0.5807343339480897
chr1	36951000	36952000	1.1200839221240577
chr1	36952000	36953000	1.6107205654947663
chr1	36953000	36954000	1.340129827911236
chr1	36961000	36962000	1.0894302285133657
chr1	36963000	36964000	0.8121427571213357
chr1	36964000	36965000	1.311708340419761
chr1	36965000	36966000	2.158823153948105
chr1	36966000	36967000	0.9091216890618
chr1	36967000	36968000	-0.4695648908145934
chr1	36968000	36969000	2.049960662691317
chr1	36969000	36970000	0.3860216109433512
chr1	36970000	36971000	-0.2567404474360666
chr1	36971000	36972000	-1.163706896521278
chr1	36972000	36973000	1.3916426853626525
chr1	36976000	36977000	-1.2515360575718637
chr1	36977000	36978000	0.008657311469013771
chr1	36978000	36979000	1.3107086354498223
chr1	36979000	36980000	1.393097773559808
chr1	36980000	36981000	2.9369926028179276
chr1	36983000	36984000	2.3243366323986216
chr1	36985000	36986000	1.81518985029004
chr1	36986000	36987000	3.161318652767627
chr1	36987000	36988000	1.5102680805799673
chr1	36988000	36989000	1.9667885632372422
chr1	36989000	36990000	0.6151389234621074
chr1	36990000	36991000	3.6479489401109926
chr1	36991000	36992000	0.5820953020106462
chr1	36992000	36993000	0.32597288539698
chr1	36993000	36994000	1.444679242556332
chr1	36994000	36995000	0.04756119559819878
chr1	36995000	36996000	2.685479075285576
chr1	36996000	36997000	2.208124326979442
chr1	36997000	36998000	2.0276703450676066
chr1	36998000	36999000	1.7726588312044447
chr1	36999000	37000000	1.6242298810049365
chr1	37000000	37001000	0.39320386968588456
chr1	37001000	37002000	1.4913155466679902
chr1	37004000	37005000	0.9564839371355843
chr1	37005000	37006000	2.960959663636263
chr1	37007000	37008000	2.2409211053692135
chr1	37009000	37010000	0.3599554348207007
chr1	37010000	37011000	1.5947601277488357
chr1	37011000	37012000	0.887411313351274
chr1	37012000	37013000	0.28190879255077045
chr1	37015000	37016000	1.750561293699181
chr1	37016000	37017000	2.3315905044613467
chr1	37018000	37019000	0.3511710401630661
chr1	37019000	37020000	2.2723948500066498
chr1	37020000	37021000	2.7216888787931928
chr1	37021000	37022000	1.9495765767559676
chr1	37022000	37023000	-0.41068913101074617
chr1	37023000	37024000	1.4963304603240923
chr1	37025000	37026000	1.9216358299603358
chr1	37026000	37027000	0.9946323273484635
chr1	37027000	37028000	1.4551355188780855
chr1	37028000	37029000	2.2217257406165296
chr1	37029000	37030000	2.594398120318183
chr1	37031000	37032000	0.6866593177718482
chr1	37032000	37033000	0.2151208630724734
chr1	37034000	37035000	1.0425411709230408
chr1	37036000	37037000	3.012259141024425
chr1	37038000	37039000	1.5162307027236084
chr1	37039000	37040000	1.0589402309098213
chr1	37040000	37041000	1.322395165627051
chr1	37041000	37042000	2.2054242921835483
chr1	37042000	37043000	1.943608183213667
chr1	37043000	37044000	2.326971291684775
chr1	37044000	37045000	1.902068934155766
chr1	37047000	37048000	1.418245011179069
chr1	37048000	37049000	1.35837360789611
chr1	37049000	37050000	0.03564610035752088
chr1	37050000	37051000	0.20195241526941088
chr1	37051000	37052000	0.43026497183094536
chr1	37052000	37053000	1.9152100087203265
chr1	37053000	37054000	2.1275324589717157
chr1	37054000	37055000	0.3618242265067837
chr1	37055000	37056000	1.6718854233591736
chr1	37056000	37057000	0.4724452259325246
chr1	37058000	37059000	1.1663348984441357
chr1	37059000	37060000	-0.3484516833169236
chr1	37060000	37061000	2.170165116125826
chr1	37061000	37062000	-0.6022152664044594
chr1	37062000	37063000	0.789025261922729
chr1	37063000	37064000	0.4775340664495193
chr1	37064000	37065000	1.0298323412531052
chr1	37065000	37066000	1.4641040739617388
chr1	37066000	37067000	2.1972974210562386
chr1	37067000	37068000	-1.2104740083241354
chr1	37068000	37069000	0.11024278343817523
chr1	37069000	37070000	1.1016330378217485
chr1	37070000	37071000	1.167022035172662
chr1	37073000	37074000	-0.10901014439098311
chr1	37074000	37075000	1.8172451562813565
chr1	37075000	37076000	1.3521389103180612
chr1	37076000	37077000	0.41162934160826714
chr1	37077000	37078000	-0.31202989329998215
chr1	37078000	37079000	1.1382685332376339
chr1	37079000	37080000	0.6995696421807697
chr1	37083000	37084000	-1.4218497802720165
chr1	37084000	37085000	-0.23529298440033083
chr1	37085000	37086000	1.3382100603621165
chr1	37086000	37087000	-0.5928456426543044
chr1	37087000	37088000	-0.8435766148209103
chr1	37088000	37089000	-1.4033699404250772
chr1	37089000	37090000	-1.3629287635770149
chr1	37090000	37091000	1.473063942762543
chr1	37091000	37092000	0.7697327991854906
chr1	37092000	37093000	-0.12309274978253387
chr1	37093000	37094000	0.6918783818777836
chr1	37094000	37095000	0.6731762427381411
chr1	37099000	37100000	0.8858245837610091
chr1	37101000	37102000	1.1050095223927003
chr1	37105000	37106000	-0.4560283878435311
chr1	37106000	37107000	0.8337595054339452
chr1	37107000	37108000	1.6547844622596632
chr1	37108000	37109000	0.31000520166245926
chr1	37109000	37110000	2.073507065578652
chr1	37110000	37111000	0.03866397306761587
chr1	37113000	37114000	0.8256486601695033
chr1	37114000	37115000	1.4537724094476907
chr1	37115000	37116000	1.227640867248128
chr1	37116000	37117000	0.7344811306272424
chr1	37117000	37118000	-0.26993095284574453
chr1	37118000	37119000	1.4178841571742635
chr1	37119000	37120000	-1.670909122838526
chr1	37120000	37121000	-0.11222724316468521
chr1	37121000	37122000	0.26286443878057525
chr1	37122000	37123000	3.2665239060313223
chr1	37123000	37124000	-0.06138581474777994
chr1	37124000	37125000	0.4016831352420139
chr1	37125000	37126000	-0.32436266098826994
chr1	37127000	37128000	0.2986684487059196
chr1	37129000	37130000	-0.06141283008738859
chr1	37130000	37131000	1.5177488027797197
chr1	37132000	37133000	0.21759789459759324
chr1	37133000	37134000	0.6106815769236098
chr1	37134000	37135000	0.2891688051219211
chr1	37135000	37136000	1.3256199576335603
chr1	37136000	37137000	1.7029406582647502
chr1	37137000	37138000	1.8048236634334405
chr1	37138000	37139000	1.191820204852124
chr1	37139000	37140000	0.41286332597807035
chr1	37140000	37141000	-0.10742071535884275
chr1	37141000	37142000	0.6340982374540248
chr1	37142000	37143000	-0.017280927545740954
chr1	37143000	37144000	-2.086122633579054
chr1	37144000	37145000	-0.5915515764545672
chr1	37145000	37146000	0.17725616732789762
chr1	37146000	37147000	-0.39187761628185724
chr1	37150000	37151000	0.9922138197825473
chr1	37151000	37152000	1.2894442545835945
chr1	37152000	37153000	1.6849058083862984
chr1	37153000	37154000	0.03372251149291637
chr1	37154000	37155000	2.2594242762392347
chr1	37155000	37156000	-0.15843071558867597
chr1	37156000	37157000	-1.8994875570767806
chr1	37157000	37158000	0.4593892787231603
chr1	37158000	37159000	0.22609812377596064
chr1	37159000	37160000	1.1808755765015442
chr1	37160000	37161000	1.9560997877122643
chr1	37161000	37162000	-0.960726291813441
chr1	37162000	37163000	1.0181441371048818
chr1	37164000	37165000	-0.3669897423649599
chr1	37165000	37166000	0.46481526571347814
chr1	37166000	37167000	-0.01971486620144713
chr1	37167000	37168000	-1.1285576765026533
chr1	37169000	37170000	0.2254992938986114
chr1	37170000	37171000	1.3560667028430746
chr1	37171000	37172000	0.6449242299509693
chr1	37172000	37173000	0.08856639042898538
chr1	37173000	37174000	0.04239800958112117
chr1	37174000	37175000	0.9454571144439069
chr1	37175000	37176000	-0.5685478133998547
chr1	37176000	37177000	-0.11898763358612212
chr1	37177000	37178000	1.5412825861593342
chr1	37178000	37179000	-0.674469525074621
chr1	37179000	37180000	1.6064387802708637
chr1	37180000	37181000	1.8989224318676823
chr1	37181000	37182000	1.4950633258403954
chr1	37182000	37183000	0.5621507220839513
chr1	37183000	37184000	-1.472009962123311
chr1	37184000	37185000	0.909815227278671
chr1	37186000	37187000	1.6872145162920196
chr1	37187000	37188000	0.9183546080021372
chr1	37188000	37189000	0.6716395405267946
chr1	37191000	37192000	1.3094740798426252
chr1	37194000	37195000	1.1895064140065377
chr1	37195000	37196000	1.3976541662375033
chr1	37196000	37197000	0.640581027428631
chr1	37197000	37198000	1.2299315622368328
chr1	37198000	37199000	-1.8020810821902782
chr1	37199000	37200000	0.18500430098538792
chr1	37201000	37202000	1.4707746211858599
chr1	37202000	37203000	1.144136115836353
chr1	37203000	37204000	-0.6926646878361397
chr1	37204000	37205000	-1.3371978028845952
chr1	37206000	37207000	0.8848193594957267
chr1	37207000	37208000	-1.5863051854406738
chr1	37208000	37209000	-0.4240420411712798
chr1	37209000	37210000	-0.5693239149669111
chr1	37213000	37214000	-1.1371619135705826
chr1	37215000	37216000	-0.35547792791995136
chr1	37216000	37217000	0.1172684088603736
chr1	37217000	37218000	1.1089261549301483
chr1	37219000	37220000	1.1073923364089335
chr1	37220000	37221000	0.7118720454579861
chr1	37221000	37222000	1.5037010570240517
chr1	37222000	37223000	2.299246130502025
chr1	37223000	37224000	0.40753167655807054
chr1	37224000	37225000	1.0373970326692272
chr1	37225000	37226000	2.101207785558184
chr1	37226000	37227000	1.295978774119118
chr1	37227000	37228000	1.051849713879988
chr1	37228000	37229000	0.14381235185749527
chr1	37229000	37230000	0.22644619261380167
chr1	37231000	37232000	-1.2163496360547679
chr1	37232000	37233000	-0.10170096662254675
chr1	37233000	37234000	1.1478481825336082
chr1	37234000	37235000	1.084796259790185
chr1	37235000	37236000	0.12148486374635159
chr1	37236000	37237000	1.6532134935792278
chr1	37239000	37240000	1.5810322868487225
chr1	37240000	37241000	-0.7221673739657
chr1	37243000	37244000	1.001713891477747
chr1	37244000	37245000	0.44084187219816806
chr1	37247000	37248000	0.2183267196460081
chr1	37248000	37249000	1.9097093612690668
chr1	37249000	37250000	-0.054865709815365205
chr1	37250000	37251000	-1.5513634561858478
chr1	37251000	37252000	-0.7759162166173503
chr1	37254000	37255000	-2.5231610332643424
chr1	37255000	37256000	-0.31129349081291435
chr1	37257000	37258000	-1.6865090583354432
chr1	37259000	37260000	0.5441754061314306
chr1	37261000	37262000	-0.3609974060333506
chr1	37262000	37263000	0.7513205685989316
chr1	37263000	37264000	-0.6691951646470403
chr1	37264000	37265000	0.9967278580311593
chr1	37265000	37266000	0.08814484714685855
chr1	37266000	37267000	1.50274188140741
chr1	37268000	37269000	0.01480381221413111
chr1	37269000	37270000	0.9231101661100111
chr1	37270000	37271000	2.6943287762384402
chr1	37271000	37272000	1.0745131068042855
chr1	37272000	37273000	3.1922397735218633
chr1	37273000	37274000	0.6048451608876594
chr1	37274000	37275000	0.9917710380139704
chr1	37275000	37276000	0.2754161042096663
chr1	37276000	37277000	2.779318547503434
chr1	37277000	37278000	1.562897198558016
chr1	37278000	37279000	1.9985646390965046
chr1	37279000	37280000	-0.5468921519850497
chr1	37280000	37281000	0.7736614805176779
chr1	37281000	37282000	0.9870370450980196
chr1	37283000	37284000	-0.16023979514717615
chr1	37284000	37285000	0.6624588270594778
chr1	37285000	37286000	1.215247063385029
chr1	37286000	37287000	0.8041781828769562
chr1	37287000	37288000	0.6695487185268579
chr1	37288000	37289000	-1.0966161384489812
chr1	37289000	37290000	0.9988152384494288
chr1	37290000	37291000	1.4512930133752844
chr1	37291000	37292000	0.5492446426020572
chr1	37294000	37295000	2.4524657858097423
chr1	37295000	37296000	0.7889225265058544
chr1	37296000	37297000	0.4572240790691153
chr1	37297000	37298000	1.928304547573497
chr1	37298000	37299000	0.6050304635375527
chr1	37299000	37300000	1.3420062949200362
chr1	37302000	37303000	2.1788262202932884
chr1	37303000	37304000	0.1763584237773197
chr1	37305000	37306000	-0.2681767904370427
chr1	37306000	37307000	2.4681001130570124
chr1	37307000	37308000	0.721950726527292
chr1	37309000	37310000	0.8154254041632
chr1	37310000	37311000	2.4222766765583197
chr1	37311000	37312000	1.2172968826073989
chr1	37312000	37313000	0.649328142638653
chr1	37313000	37314000	0.8955428376363959
chr1	37314000	37315000	1.6004585782930043
chr1	37315000	37316000	0.6632975330923536
chr1	37316000	37317000	1.5747363712965348
chr1	37317000	37318000	1.3077068909115295
chr1	37318000	37319000	3.779546839720513
chr1	37320000	37321000	4.041429043220578
chr1	37321000	37322000	4.740844344031634
chr1	37322000	37323000	0.1265248460709927
chr1	37323000	37324000	2.807598197751137
chr1	37324000	37325000	1.4222587449470594
chr1	37325000	37326000	0.7846588626586048
chr1	37326000	37327000	-2.975934149591295
chr1	37327000	37328000	1.5980919642549638
chr1	37329000	37330000	0.7669211122270851
chr1	37330000	37331000	1.2666310259730753
chr1	37331000	37332000	1.853314973765785
chr1	37332000	37333000	2.7519269745097423
chr1	37333000	37334000	2.6736299438862794
chr1	37334000	37335000	2.6202265938891083
chr1	37336000	37337000	1.3180538836885816
chr1	37337000	37338000	2.200142221896611
chr1	37338000	37339000	0.7380331201823268
chr1	37339000	37340000	-0.10385362928732034
chr1	37340000	37341000	-0.058018522268595316
chr1	37341000	37342000	1.2993498804034564
chr1	37342000	37343000	2.150715239675267
chr1	37343000	37344000	3.004598303027857
chr1	37344000	37345000	0.8978584189699226
chr1	37346000	37347000	0.615966171452165
chr1	37347000	37348000	2.3834015610934713
chr1	37348000	37349000	1.0231471375409102
chr1	37349000	37350000	2.55846442889605
chr1	37350000	37351000	0.9307758201420723
chr1	37351000	37352000	3.126011745074727
chr1	37352000	37353000	1.3214542935155722
chr1	37353000	37354000	0.0036854968718564476
chr1	37355000	37356000	2.3124357394174937
chr1	37356000	37357000	2.782823542890171
chr1	37357000	37358000	1.7156692300275436
chr1	37358000	37359000	-0.3478361619007615
chr1	37359000	37360000	2.3557475853163417
chr1	37360000	37361000	2.63567188848115
chr1	37362000	37363000	3.5890716926787083
chr1	37363000	37364000	2.9457466710858022
chr1	37364000	37365000	1.4181585302880033
chr1	37366000	37367000	2.1616539601150593
chr1	37367000	37368000	1.12413185977675
chr1	37368000	37369000	1.886032120521254
chr1	37369000	37370000	0.2519787813436211
chr1	37370000	37371000	2.6902303394553106
chr1	37371000	37372000	2.3059472105581276
chr1	37372000	37373000	0.797609521597898
chr1	37373000	37374000	2.2754416679773923
chr1	37374000	37375000	2.1286131707303246
chr1	37375000	37376000	1.3363297842157364
chr1	37376000	37377000	1.4067894854027616
chr1	37377000	37378000	0.986892395103323
chr1	37379000	37380000	2.3245195948098085
chr1	37381000	37382000	1.8030881857246024
chr1	37382000	37383000	2.4207421818685018
chr1	37383000	37384000	2.6342998641267643
chr1	37388000	37389000	1.6692022864113252
chr1	37389000	37390000	1.3012057699859825
chr1	37390000	37391000	2.5961337106373783
chr1	37392000	37393000	3.9556712049724587
chr1	37393000	37394000	3.122805945522512
chr1	37394000	37395000	3.571540654983346
chr1	37395000	37396000	3.3995808770455276
chr1	37396000	37397000	3.5082551250927363
chr1	37398000	37399000	3.445497663537765
chr1	37401000	37402000	2.4812075392011512
chr1	37402000	37403000	1.4207512622982774
chr1	37403000	37404000	3.3160768189541
chr1	37404000	37405000	0.9748417932244858
chr1	37406000	37407000	2.523777391110923
chr1	37409000	37410000	1.6556081406961967
chr1	37410000	37411000	2.377687753168985
chr1	37411000	37412000	2.2819907177964347
chr1	37412000	37413000	2.318761101118537
chr1	37413000	37414000	1.2077137966744238
chr1	37415000	37416000	3.497963848149892
chr1	37416000	37417000	1.7059187630010846
chr1	37420000	37421000	2.9346212866436066
chr1	37422000	37423000	0.3258115278086114
chr1	37423000	37424000	1.851718722188832
chr1	37424000	37425000	3.3727391225210788
chr1	37425000	37426000	0.3605945763056096
chr1	37426000	37427000	2.5000208094067116
chr1	37428000	37429000	1.3774032236305318
chr1	37431000	37432000	2.3543395253259405
chr1	37433000	37434000	2.9661441804247355
chr1	37434000	37435000	1.8358040180653281
chr1	37435000	37436000	3.316095014815077
chr1	37436000	37437000	1.2363304118460483
chr1	37437000	37438000	1.9361923511851293
chr1	37438000	37439000	2.4533520940032707
chr1	37439000	37440000	1.8052370244703133
chr1	37440000	37441000	2.9817527961282373
chr1	37441000	37442000	2.8391926297617736
chr1	37443000	37444000	1.3385723146136084
chr1	37447000	37448000	0.431004732595965
chr1	37448000	37449000	3.490580120499337
chr1	37449000	37450000	4.023535915977833
chr1	37450000	37451000	3.5428694797452636
chr1	37453000	37454000	2.5694353617331953
chr1	37455000	37456000	3.7884421803232144
chr1	37456000	37457000	0.6997296579820883
chr1	37457000	37458000	0.8324906435280045
chr1	37460000	37461000	1.7867039536882454
chr1	37461000	37462000	0.3563188537333692
chr1	37464000	37465000	0.6106868062012776
chr1	37467000	37468000	5.011547805671291
chr1	37470000	37471000	2.6215623265372003
chr1	37471000	37472000	4.04464047029315
chr1	37472000	37473000	2.0429259596248808
chr1	37473000	37474000	2.6566307788216594
chr1	37474000	37475000	2.1617958530069936
chr1	37475000	37476000	5.191244291223732
chr1	37476000	37477000	6.013321790403164
chr1	37477000	37478000	3.76189142889764
chr1	37478000	37479000	5.2312594143721665
chr1	37479000	37480000	4.46839058844968
chr1	37485000	37486000	1.1465828653799393
chr1	37487000	37488000	-0.5073383740408917
chr1	37488000	37489000	-0.1279962726518281
chr1	37489000	37490000	1.3110465627782597
chr1	37490000	37491000	0.8163544598824527
chr1	37491000	37492000	0.5835448554468181
chr1	37493000	37494000	0.6005865048151348
chr1	37496000	37497000	1.6799999017050347
chr1	37497000	37498000	3.036835852009217
chr1	37498000	37499000	-0.01040467071520345
chr1	37499000	37500000	0.17925088394232894
chr1	37500000	37501000	0.8142971362861281
chr1	37501000	37502000	1.8587952495404885
chr1	37506000	37507000	-0.789781310956047
chr1	37509000	37510000	2.2007700746702703
chr1	37512000	37513000	-0.02604210024198118
chr1	37513000	37514000	2.1845506844969176
chr1	37514000	37515000	2.2930451602907542
chr1	37519000	37520000	-3.6028274700983296
chr1	37520000	37521000	-1.077139848408864
chr1	37523000	37524000	1.8048574947516753
chr1	37527000	37528000	1.2597677542294983
chr1	37528000	37529000	1.4819364232564027
chr1	37530000	37531000	0.172179060378627
chr1	37531000	37532000	-0.5233187153383474
chr1	37534000	37535000	1.2713570180871903
chr1	37536000	37537000	2.2642814044201494
chr1	37537000	37538000	3.143417050437357
chr1	37539000	37540000	0.37658611369208744
chr1	37540000	37541000	5.5928542647654
chr1	37542000	37543000	1.9036295235729703
chr1	37547000	37548000	1.1071886133917466
chr1	37550000	37551000	1.7653713313695831
chr1	37552000	37553000	0.776742118114136
chr1	37553000	37554000	2.6113135954949023
chr1	37554000	37555000	3.1410987206631797
chr1	37555000	37556000	0.7812253338882933
chr1	37556000	37557000	2.8202173921780838
chr1	37557000	37558000	2.394235458124561
chr1	37558000	37559000	2.4482861057154346
chr1	37559000	37560000	5.329111371864435
chr1	37560000	37561000	2.927883134457131
chr1	37561000	37562000	4.637793179191067
chr1	37562000	37563000	5.767274933893405
chr1	37563000	37564000	1.4121401348535365
chr1	37565000	37566000	2.1995822839792947
chr1	37566000	37567000	1.7999170731496388
chr1	37567000	37568000	2.6257489432422734
chr1	37568000	37569000	2.372266446027987
chr1	37569000	37570000	1.8999607219355799
chr1	37571000	37572000	0.9204752250760545
chr1	37572000	37573000	1.5842126735307993
chr1	37573000	37574000	-0.47171519988685356
chr1	37574000	37575000	2.5048801192437784
chr1	37575000	37576000	4.106726886884591
chr1	37576000	37577000	0.5152061023184321
chr1	37577000	37578000	2.2408836786422413
chr1	37578000	37579000	-0.06492534562801568
chr1	37580000	37581000	1.1799693810513225
chr1	37581000	37582000	0.9472830515304922
chr1	37582000	37583000	0.8373523710278945
chr1	37583000	37584000	0.7146600758501186
chr1	37585000	37586000	1.2992351882315052
chr1	37586000	37587000	3.234545269376775
chr1	37587000	37588000	-1.1986009676638727
chr1	37588000	37589000	1.4139372098759593
chr1	37589000	37590000	2.1784663983076036
chr1	37590000	37591000	1.006798146914108
chr1	37592000	37593000	1.9732980227131987
chr1	37593000	37594000	2.215238141416795
chr1	37594000	37595000	2.1372175440177923
chr1	37595000	37596000	0.33576431679548635
chr1	37601000	37602000	1.538970347623141
chr1	37602000	37603000	2.7663048082989765
chr1	37603000	37604000	2.982262903813623
chr1	37604000	37605000	2.375643648339147
chr1	37606000	37607000	3.2232110831305576
chr1	37607000	37608000	2.3945422806618715
chr1	37608000	37609000	3.2187023299038002
chr1	37609000	37610000	1.297672548059858
chr1	37612000	37613000	3.794260544307889
chr1	37613000	37614000	4.528128883997638
chr1	37614000	37615000	3.418971412495788
chr1	37615000	37616000	1.1773189980132073
chr1	37616000	37617000	2.9774142339160217
chr1	37618000	37619000	0.6338111687592233
chr1	37619000	37620000	0.8235659302680141
chr1	37620000	37621000	3.625682136041408
chr1	37621000	37622000	2.6810379633022365
chr1	37622000	37623000	2.123297820128804
chr1	37625000	37626000	2.7219672424650763
chr1	37626000	37627000	3.0454893927427493
chr1	37627000	37628000	0.6368017616539565
chr1	37629000	37630000	3.877894195688503
chr1	37631000	37632000	0.10171896950342452
chr1	37633000	37634000	1.919691940730281
chr1	37634000	37635000	4.651198510468666
chr1	37635000	37636000	1.2321094263178156
chr1	37636000	37637000	0.5005930473833203
chr1	37637000	37638000	1.5972501428193366
chr1	37638000	37639000	2.2199604796630386
chr1	37639000	37640000	0.7273079074034753
chr1	37640000	37641000	-0.41805114376183894
chr1	37641000	37642000	0.5152281913519214
chr1	37642000	37643000	-0.8844154698216122
chr1	37643000	37644000	1.1082771660835573
chr1	37645000	37646000	0.9820315187332168
chr1	37646000	37647000	0.33727236426445706
chr1	37647000	37648000	0.06246624246979058
chr1	37649000	37650000	1.558061601079233
chr1	37651000	37652000	1.2808630550318765
chr1	37652000	37653000	1.1642878957005236
chr1	37656000	37657000	2.3809613626384554
chr1	37657000	37658000	2.455793566690251
chr1	37658000	37659000	0.9855351900181538
chr1	37660000	37661000	3.5851316543267306
chr1	37661000	37662000	3.4762884832176772
chr1	37662000	37663000	2.4736842951382556
chr1	37663000	37664000	2.4551254267907634
chr1	37664000	37665000	1.586901424106148
chr1	37665000	37666000	2.3766402418660975
chr1	37666000	37667000	2.30389783418142
chr1	37668000	37669000	0.4104784742442407
chr1	37671000	37672000	0.6023674863503524
chr1	37672000	37673000	1.234091514858812
chr1	37673000	37674000	1.1381868673699997
chr1	37674000	37675000	1.8420113352362786
chr1	37675000	37676000	1.8779216427103909
chr1	37676000	37677000	3.815382825452729
chr1	37677000	37678000	2.736240495824834
chr1	37678000	37679000	0.42481431208140746
chr1	37680000	37681000	1.274478024855751
chr1	37681000	37682000	0.4671027633237584
chr1	37682000	37683000	2.06126184139246
chr1	37683000	37684000	1.9296928053119424
chr1	37684000	37685000	0.6862843014782384
chr1	37686000	37687000	3.3251161732091585
chr1	37687000	37688000	2.2170850669310527
chr1	37689000	37690000	2.6744150429615448
chr1	37692000	37693000	3.6139800812237257
chr1	37694000	37695000	3.037436637749935
chr1	37696000	37697000	5.033837375712721
chr1	37699000	37700000	3.3891866770130163
chr1	37700000	37701000	1.6375087009564075
chr1	37701000	37702000	1.43928065166633
chr1	37703000	37704000	2.585880181102458
chr1	37707000	37708000	2.1438321877751196
chr1	37708000	37709000	2.748410834499153
chr1	37709000	37710000	2.0104869592008727
chr1	37710000	37711000	1.8526403177389383
chr1	37711000	37712000	2.598873967718603
chr1	37714000	37715000	1.4867794731505095
chr1	37715000	37716000	1.9998767944230595
chr1	37716000	37717000	1.7168688595104424
chr1	37719000	37720000	2.7973826104781176
chr1	37720000	37721000	2.8880942267831875
chr1	37722000	37723000	-0.06921729449724169
chr1	37724000	37725000	1.045768197900959
chr1	37727000	37728000	3.004242931884518
chr1	37728000	37729000	0.8862601255826786
chr1	37729000	37730000	1.1023962982996804
chr1	37730000	37731000	2.6146861883871386
chr1	37731000	37732000	2.5457175731173036
chr1	37733000	37734000	2.258592296413327
chr1	37734000	37735000	1.3024114699263891
chr1	37735000	37736000	3.866534631752729
chr1	37738000	37739000	1.2973144293547438
chr1	37740000	37741000	3.101822763286287
chr1	37741000	37742000	0.1620203312632982
chr1	37742000	37743000	1.1588427761391942
chr1	37743000	37744000	0.684831568193856
chr1	37745000	37746000	0.5259585234838992
chr1	37749000	37750000	0.7662055407298987
chr1	37752000	37753000	3.33921170225921
chr1	37754000	37755000	4.470256291872067
chr1	37755000	37756000	2.539386959220981
chr1	37756000	37757000	3.327592640055014
chr1	37757000	37758000	0.5684341557619496
chr1	37758000	37759000	2.341313463409671
chr1	37759000	37760000	2.0125415841335963
chr1	37760000	37761000	3.1498097367184688
chr1	37763000	37764000	1.621488397412976
chr1	37764000	37765000	5.752807728569957
chr1	37765000	37766000	3.87693968733568
chr1	37766000	37767000	2.8850607741261447
chr1	37767000	37768000	1.9383343108014381
chr1	37768000	37769000	1.448567699932559
chr1	37770000	37771000	-0.24336949750759806
chr1	37771000	37772000	-0.6397853752804771
chr1	37774000	37775000	-0.19948441739831393
chr1	37776000	37777000	1.1462679777084162
chr1	37777000	37778000	2.3542271923133145
chr1	37778000	37779000	1.8163123361174225
chr1	37780000	37781000	1.1800557681194888
chr1	37781000	37782000	2.0644810128172724
chr1	37782000	37783000	1.5575852028877195
chr1	37783000	37784000	0.8098303669125044
chr1	37784000	37785000	1.872541764522184
chr1	37790000	37791000	3.1276425244292105
chr1	37791000	37792000	1.334941427518459
chr1	37792000	37793000	2.9040626001558683
chr1	37793000	37794000	2.6732008847439297
chr1	37794000	37795000	5.73433243869446
chr1	37795000	37796000	3.0299886385273194
chr1	37796000	37797000	2.7632388093331746
chr1	37799000	37800000	4.081149660472237
chr1	37800000	37801000	2.031296172425428
chr1	37802000	37803000	-0.2541680011378666
chr1	37803000	37804000	0.5127458061036786
chr1	37804000	37805000	1.9594207287526795
chr1	37805000	37806000	-0.3941616712619133
chr1	37806000	37807000	-0.864332455474223
chr1	37807000	37808000	0.787763892323066
chr1	37808000	37809000	-0.13808297985967707
chr1	37811000	37812000	2.7302351921660377
chr1	37812000	37813000	2.778139463847465
chr1	37814000	37815000	3.2010540252522035
chr1	37815000	37816000	4.457439977294432
chr1	37816000	37817000	1.6340149362288416
chr1	37817000	37818000	0.9477673939065945
chr1	37820000	37821000	0.5419256077885298
chr1	37821000	37822000	1.5553385467067542
chr1	37822000	37823000	2.1799337929994533
chr1	37823000	37824000	1.988681784918808
chr1	37824000	37825000	1.9092454146664337
chr1	37825000	37826000	1.308935172749674
chr1	37826000	37827000	3.267164558867106
chr1	37827000	37828000	1.7602061233822843
chr1	37831000	37832000	2.388134380995335
chr1	37832000	37833000	2.059712578153434
chr1	37833000	37834000	2.5610140325182273
chr1	37835000	37836000	3.536247077752201
chr1	37836000	37837000	0.5038551152344977
chr1	37837000	37838000	1.0640894621759431
chr1	37839000	37840000	1.4628081777084287
chr1	37840000	37841000	4.49008970362303
chr1	37841000	37842000	3.1629338508125135
chr1	37842000	37843000	1.7087767686365554
chr1	37844000	37845000	1.4040362016678958
chr1	37845000	37846000	0.08072292564174215
chr1	37847000	37848000	0.28194079361342844
chr1	37848000	37849000	0.9929699206313606
chr1	37849000	37850000	1.061472300961255
chr1	37851000	37852000	1.9234824248642168
chr1	37852000	37853000	3.0753225803850146
chr1	37853000	37854000	0.2525140529411922
chr1	37854000	37855000	0.9521020276650101
chr1	37855000	37856000	2.579219725339306
chr1	37857000	37858000	3.555508678109132
chr1	37858000	37859000	-0.41124432761898494
chr1	37859000	37860000	0.022548493281632442
chr1	37862000	37863000	0.6855081240567221
chr1	37864000	37865000	0.8455393154300374
chr1	37865000	37866000	1.7259774587520569
chr1	37866000	37867000	2.904033902259374
chr1	37867000	37868000	2.6608756063934806
chr1	37868000	37869000	1.8576655128277686
chr1	37869000	37870000	3.4041282793218093
chr1	37870000	37871000	1.4242777884028337
chr1	37873000	37874000	1.2706225426479083
chr1	37874000	37875000	2.431327693134749
chr1	37875000	37876000	2.186954303258641
chr1	37877000	37878000	1.2673345688497062
chr1	37878000	37879000	1.4122535699991474
chr1	37880000	37881000	2.4310018880950808
chr1	37881000	37882000	1.7189877000485303
chr1	37882000	37883000	1.2355607775290973
chr1	37883000	37884000	1.8961408828540545
chr1	37884000	37885000	1.3536754340689747
chr1	37885000	37886000	2.2363133400912756
chr1	37886000	37887000	1.033317839845576
chr1	37887000	37888000	1.281815021908677
chr1	37888000	37889000	1.0752181514599506
chr1	37889000	37890000	1.2460218841670763
chr1	37890000	37891000	0.12614300929095534
chr1	37892000	37893000	2.185738699578693
chr1	37894000	37895000	-0.26481378244037856
chr1	37898000	37899000	0.6628050434582508
chr1	37901000	37902000	0.26832767512454225
chr1	37902000	37903000	0.7698341949298277
chr1	37903000	37904000	3.012236252333656
chr1	37905000	37906000	1.74259335992439
chr1	37907000	37908000	4.306583912294009
chr1	37908000	37909000	3.7715516984428015
chr1	37909000	37910000	3.0996645759039883
chr1	37910000	37911000	1.7815358724482688
chr1	37911000	37912000	2.471775751436518
chr1	37913000	37914000	2.368773944711317
chr1	37914000	37915000	2.9692795738969817
chr1	37915000	37916000	0.9469725657181114
chr1	37918000	37919000	1.7201628312584887
chr1	37919000	37920000	0.440635509417703
chr1	37921000	37922000	0.11335264385234371
chr1	37922000	37923000	2.283077502002868
chr1	37925000	37926000	0.1103846756955088
chr1	37926000	37927000	1.5436249401962134
chr1	37927000	37928000	-0.023826020945235525
chr1	37928000	37929000	1.393267591874061
chr1	37929000	37930000	1.3508649952496619
chr1	37930000	37931000	0.5130842023836831
chr1	37931000	37932000	2.890751367789705
chr1	37934000	37935000	0.28520443340171703
chr1	37938000	37939000	1.438201926254134
chr1	37940000	37941000	0.4401520466155193
chr1	37943000	37944000	0.64572824778055
chr1	37944000	37945000	0.17249190861923827
chr1	37945000	37946000	2.644312236339884
chr1	37946000	37947000	2.641011694480177
chr1	37947000	37948000	2.4423760088067548
chr1	37949000	37950000	2.086100994796993
chr1	37951000	37952000	3.4281142523263766
chr1	37952000	37953000	0.7311890888666056
chr1	37954000	37955000	0.2673117022499343
chr1	37955000	37956000	0.04887975275616749
chr1	37956000	37957000	0.5873831561996874
chr1	37960000	37961000	1.2586852533123525
chr1	37964000	37965000	-1.947824416791292
chr1	37968000	37969000	2.1289511546284277
chr1	37969000	37970000	2.3963600043293645
chr1	37971000	37972000	0.48901097762877216
chr1	37972000	37973000	1.205352324260583
chr1	37973000	37974000	0.06898542614242799
chr1	37975000	37976000	1.9287074497795
chr1	37976000	37977000	-0.04752547715679992
chr1	37977000	37978000	2.5164438497250177
chr1	37979000	37980000	1.843855558749519
chr1	37984000	37985000	2.1117699945053694
chr1	37987000	37988000	2.1994407916774033
chr1	37988000	37989000	-1.3332475703571929
chr1	37989000	37990000	1.0253226347475972
chr1	37994000	37995000	2.581736191495781
chr1	37995000	37996000	2.708008934563266
chr1	37996000	37997000	1.4788634912118719
chr1	37997000	37998000	4.34441870903858
chr1	37998000	37999000	1.8672211071679818
chr1	37999000	38000000	1.8182853683638025
chr1	38000000	38001000	1.5465003325388018
chr1	38003000	38004000	2.1546685166535084
chr1	38004000	38005000	-0.599677854302603
chr1	38009000	38010000	1.3787208285692754
chr1	38011000	38012000	-0.5008522139547276
chr1	38013000	38014000	-1.457803111126323
chr1	38014000	38015000	-0.3580359631146086
chr1	38015000	38016000	-0.07905748470655266
chr1	38018000	38019000	1.9325094294556993
chr1	38020000	38021000	0.6748663293727098
chr1	38021000	38022000	1.0226919843619127
chr1	38022000	38023000	1.2522617832693252
chr1	38023000	38024000	2.4138234815810704
chr1	38024000	38025000	1.5180072463513576
chr1	38025000	38026000	0.7132239487765039
chr1	38026000	38027000	2.4763623530334478
chr1	38027000	38028000	2.7806055862099455
chr1	38028000	38029000	2.145641841169684
chr1	38029000	38030000	3.0516120780796263
chr1	38030000	38031000	3.1602678094575865
chr1	38031000	38032000	2.721916728825552
chr1	38034000	38035000	3.6890652431304494
chr1	38035000	38036000	3.9933975123973156
chr1	38036000	38037000	2.9245777025625235
chr1	38037000	38038000	2.1884714082463024
chr1	38039000	38040000	3.3763996255924917
chr1	38040000	38041000	3.0062146490710515
chr1	38041000	38042000	2.1595716983413213
chr1	38042000	38043000	1.5921498155136429
chr1	38043000	38044000	4.473083092178603
chr1	38045000	38046000	9.392595198242168
chr1	38046000	38047000	9.479817677544435
chr1	38050000	38051000	4.084491975359408
chr1	38051000	38052000	3.6477982797046486
chr1	38052000	38053000	4.084886347997028
chr1	38053000	38054000	2.254449489106369
chr1	38054000	38055000	2.766171007549835
chr1	38055000	38056000	3.018397614864665
chr1	38056000	38057000	2.328985096121838
chr1	38057000	38058000	2.6453215053446777
chr1	38058000	38059000	3.0231310701215017
chr1	38059000	38060000	1.586290934496396
chr1	38060000	38061000	1.7068162820194246
chr1	38061000	38062000	3.945252755806814
chr1	38064000	38065000	3.9310457776018635
chr1	38065000	38066000	2.2350152398981087
chr1	38066000	38067000	2.7230995111080434
chr1	38067000	38068000	1.7465273013411184
chr1	38070000	38071000	2.121530416682751
chr1	38071000	38072000	3.717084041423211
chr1	38072000	38073000	2.4875078055105613
chr1	38073000	38074000	2.947980939306183
chr1	38074000	38075000	2.6008262983751544
chr1	38075000	38076000	2.230360877420215
chr1	38076000	38077000	2.511536232655119
chr1	38078000	38079000	0.6320571887258584
chr1	38079000	38080000	3.12707768845523
chr1	38081000	38082000	0.9798527357661885
chr1	38083000	38084000	2.0671394021016853
chr1	38087000	38088000	2.725707683521528
chr1	38088000	38089000	1.9624987053175602
chr1	38089000	38090000	2.6676205211784665
chr1	38090000	38091000	3.8487845690207645
chr1	38091000	38092000	2.577547964477876
chr1	38092000	38093000	2.7132148419176123
chr1	38093000	38094000	2.0005876122367052
chr1	38094000	38095000	3.8393111316533557
chr1	38095000	38096000	2.517515032762166
chr1	38098000	38099000	2.0274083892607093
chr1	38100000	38101000	2.59809124983859
chr1	38101000	38102000	0.511378689080063
chr1	38102000	38103000	1.1848415473746479
chr1	38103000	38104000	2.8029774872869306
chr1	38104000	38105000	3.050309142025842
chr1	38105000	38106000	-1.6742429754621868
chr1	38109000	38110000	1.1120512417858834
chr1	38111000	38112000	2.933184825403128
chr1	38112000	38113000	3.9589829615644656
chr1	38113000	38114000	2.8407595311822877
chr1	38114000	38115000	5.977791298144745
chr1	38115000	38116000	2.7709704089816256
chr1	38116000	38117000	2.034798281955866
chr1	38119000	38120000	2.5430198724750754
chr1	38121000	38122000	3.8737804921464827
chr1	38123000	38124000	3.8962495943690887
chr1	38124000	38125000	3.9818881902975423
chr1	38125000	38126000	3.016809787374474
chr1	38126000	38127000	3.2801518663644824
chr1	38127000	38128000	4.000909813093358
chr1	38128000	38129000	2.0045778477538754
chr1	38129000	38130000	3.817638977765948
chr1	38130000	38131000	1.0178621793344722
chr1	38131000	38132000	3.793296474626879
chr1	38132000	38133000	2.997756308365735
chr1	38133000	38134000	2.9380225554669255
chr1	38134000	38135000	2.9273523276365303
chr1	38135000	38136000	2.4710946223669286
chr1	38136000	38137000	3.2918427881823296
chr1	38137000	38138000	2.704244914478854
chr1	38138000	38139000	3.641719017586414
chr1	38139000	38140000	1.8670615014528762
chr1	38140000	38141000	3.3469620784023166
chr1	38141000	38142000	3.0428977176986023
chr1	38142000	38143000	0.9100549569551634
chr1	38143000	38144000	0.6590421876960565
chr1	38144000	38145000	1.6851987078185444
chr1	38145000	38146000	-0.6137382267009803
chr1	38146000	38147000	0.8711273435203345
chr1	38148000	38149000	1.4843133979637535
chr1	38149000	38150000	-0.20940270562443702
chr1	38150000	38151000	1.6794519232517364
chr1	38151000	38152000	2.0158189997421623
chr1	38152000	38153000	2.7371412434250546
chr1	38153000	38154000	2.5182426738839365
chr1	38154000	38155000	2.504073693984649
chr1	38155000	38156000	-0.4326584803083424
chr1	38156000	38157000	0.025316080317585844
chr1	38157000	38158000	1.2748328551249724
chr1	38158000	38159000	-0.20461585344260874
chr1	38159000	38160000	0.3140702691310581
chr1	38160000	38161000	1.4697823107983632
chr1	38161000	38162000	0.14103374577136038
chr1	38162000	38163000	2.5035419877469742
chr1	38163000	38164000	1.2709750201774144
chr1	38164000	38165000	0.9062999479278945
chr1	38165000	38166000	0.27584933497266073
chr1	38167000	38168000	1.6518474288040252
chr1	38168000	38169000	2.6215784948702554
chr1	38169000	38170000	1.978929122014405
chr1	38170000	38171000	0.8209192180706144
chr1	38171000	38172000	2.5415810772211858
chr1	38172000	38173000	2.1273533628371486
chr1	38173000	38174000	1.5016390448363597
chr1	38174000	38175000	2.8447339362184163
chr1	38175000	38176000	3.3441102688492377
chr1	38178000	38179000	1.4227204218112175
chr1	38180000	38181000	0.45570660585008493
chr1	38182000	38183000	-0.17253190247004502
chr1	38183000	38184000	2.0315716642220396
chr1	38184000	38185000	0.7146903288725641
chr1	38185000	38186000	0.6208123374298933
chr1	38186000	38187000	2.5585867458733635
chr1	38187000	38188000	2.053068963296533
chr1	38188000	38189000	-0.5070073044969086
chr1	38189000	38190000	2.078512407148322
chr1	38190000	38191000	2.922950434246689
chr1	38191000	38192000	1.7925354262910311
chr1	38194000	38195000	2.5510760809965576
chr1	38195000	38196000	2.1534896810910675
chr1	38196000	38197000	1.9767519877111797
chr1	38199000	38200000	1.3723971855699273
chr1	38200000	38201000	-0.7624125744135127
chr1	38202000	38203000	-0.5534201473090752
chr1	38203000	38204000	2.2592231245187198
chr1	38204000	38205000	0.4745047819629265
chr1	38205000	38206000	1.5856482876462739
chr1	38206000	38207000	3.272620518710856
chr1	38208000	38209000	1.4764825220123767
chr1	38209000	38210000	2.593528543367633
chr1	38210000	38211000	2.4091232102271265
chr1	38211000	38212000	1.969760153013559
chr1	38212000	38213000	3.162700824358256
chr1	38213000	38214000	1.8979718855189707
chr1	38215000	38216000	2.6311019592613434
chr1	38216000	38217000	2.4802074142524764
chr1	38217000	38218000	1.4605951192711035
chr1	38218000	38219000	1.4884825198762968
chr1	38219000	38220000	0.4843116510615122
chr1	38220000	38221000	1.3858525811555291
chr1	38222000	38223000	0.5569957778826844
chr1	38223000	38224000	1.5878238092264148
chr1	38224000	38225000	2.428190409561329
chr1	38226000	38227000	2.6187286318095127
chr1	38227000	38228000	2.5829626220697235
chr1	38228000	38229000	1.038220128013574
chr1	38229000	38230000	0.8405673105302088
chr1	38231000	38232000	0.08937538341032465
chr1	38232000	38233000	0.5883639019501699
chr1	38233000	38234000	-0.4574112862120769
chr1	38234000	38235000	0.20434146437615805
chr1	38235000	38236000	-0.8546090748716755
chr1	38236000	38237000	1.6513482052263824
chr1	38237000	38238000	0.5311987413981779
chr1	38238000	38239000	1.3801397398856057
chr1	38239000	38240000	0.302039878976482
chr1	38240000	38241000	0.8527516633736548
chr1	38241000	38242000	1.5482507202232498
chr1	38242000	38243000	2.080896917106842
chr1	38243000	38244000	2.2072068996001435
chr1	38244000	38245000	2.992909414250122
chr1	38246000	38247000	0.7978234707312949
chr1	38247000	38248000	1.41766304350554
chr1	38248000	38249000	3.3376667614835878
chr1	38249000	38250000	2.3623824918955827
chr1	38250000	38251000	0.8749007514757652
chr1	38251000	38252000	1.1124961042063535
chr1	38254000	38255000	1.0967724303241386
chr1	38255000	38256000	0.9278602322093783
chr1	38257000	38258000	1.9988738408007134
chr1	38258000	38259000	1.0245941310893765
chr1	38259000	38260000	1.616745764145797
chr1	38260000	38261000	1.4363168985048647
chr1	38262000	38263000	1.5279262731252081
chr1	38263000	38264000	2.7265041146915148
chr1	38264000	38265000	1.0554839698118936
chr1	38265000	38266000	3.1071364303043993
chr1	38266000	38267000	0.3274727699048017
chr1	38269000	38270000	3.2600607487038444
chr1	38270000	38271000	2.2354400821195815
chr1	38271000	38272000	1.4650565154475803
chr1	38275000	38276000	-0.28470070359771876
chr1	38276000	38277000	2.6405751699029456
chr1	38278000	38279000	1.0352658046654166
chr1	38279000	38280000	1.7687393808729734
chr1	38280000	38281000	1.5678473562517123
chr1	38283000	38284000	-0.19341134571519591
chr1	38284000	38285000	1.3581725478219016
chr1	38286000	38287000	0.5304942292029131
chr1	38287000	38288000	3.2214680143720087
chr1	38288000	38289000	1.9372786306322634
chr1	38289000	38290000	1.396961725417938
chr1	38290000	38291000	1.0610482518252284
chr1	38292000	38293000	1.0173201427493548
chr1	38293000	38294000	3.6613432583141665
chr1	38294000	38295000	0.6655490048341424
chr1	38295000	38296000	0.5200035207193409
chr1	38296000	38297000	0.11066659478322219
chr1	38297000	38298000	1.5390084525631187
chr1	38298000	38299000	2.392279753140108
chr1	38299000	38300000	2.3302997728879395
chr1	38302000	38303000	1.967807733863186
chr1	38303000	38304000	-0.6314555790024635
chr1	38304000	38305000	2.153525819046164
chr1	38305000	38306000	1.5250986632594916
chr1	38306000	38307000	1.8385251915464076
chr1	38307000	38308000	1.6316962069111438
chr1	38309000	38310000	1.1013049442606313
chr1	38310000	38311000	2.273647162950409
chr1	38311000	38312000	2.212901780568327
chr1	38312000	38313000	1.1992489558269797
chr1	38313000	38314000	1.967594013409005
chr1	38314000	38315000	1.6970151908455309
chr1	38315000	38316000	1.2788395894851687
chr1	38317000	38318000	0.3512765884764282
chr1	38318000	38319000	1.591597992575505
chr1	38319000	38320000	1.159888959945818
chr1	38320000	38321000	1.6295828249792914
chr1	38321000	38322000	-0.6149413945621597
chr1	38322000	38323000	0.8044984674576556
chr1	38323000	38324000	0.8016223329555725
chr1	38324000	38325000	0.9487051113331766
chr1	38325000	38326000	2.8805815788193554
chr1	38326000	38327000	0.6888498318929757
chr1	38327000	38328000	0.7925221919139316
chr1	38328000	38329000	0.796403047984203
chr1	38331000	38332000	1.2090445621770485
chr1	38332000	38333000	1.615799996555197
chr1	38333000	38334000	0.43286270316904674
chr1	38334000	38335000	-0.011020932507629885
chr1	38335000	38336000	0.6329393127092708
chr1	38336000	38337000	0.5203028623384844
chr1	38337000	38338000	0.33951425301062393
chr1	38338000	38339000	-0.3058035139521167
chr1	38339000	38340000	0.10601901773880358
chr1	38340000	38341000	2.4873183382392337
chr1	38342000	38343000	0.8126142669611478
chr1	38343000	38344000	0.07991793430491347
chr1	38345000	38346000	0.6698518592560624
chr1	38346000	38347000	1.1404118454525805
chr1	38347000	38348000	0.7186269170232931
chr1	38348000	38349000	-0.17615018469048785
chr1	38349000	38350000	0.23339923003239513
chr1	38350000	38351000	-1.3507090457021578
chr1	38351000	38352000	0.24166955982513774
chr1	38352000	38353000	0.9522894507598749
chr1	38353000	38354000	0.9152761295625179
chr1	38354000	38355000	2.2130037076402913
chr1	38355000	38356000	1.9525196920446743
chr1	38356000	38357000	1.5582558602319447
chr1	38357000	38358000	0.6586227912483482
chr1	38358000	38359000	0.9570800293290027
chr1	38359000	38360000	0.39855396365704965
chr1	38360000	38361000	1.1130310313718454
chr1	38361000	38362000	1.9818199728571335
chr1	38362000	38363000	0.1719147831472579
chr1	38363000	38364000	1.8116169780616747
chr1	38364000	38365000	0.24158830152583935
chr1	38365000	38366000	0.06435692180727516
chr1	38366000	38367000	2.535439837621021
chr1	38367000	38368000	0.38577354099094463
chr1	38368000	38369000	0.05998393501928175
chr1	38369000	38370000	1.3256098106701641
chr1	38370000	38371000	0.6478524627609261
chr1	38372000	38373000	2.7965080264292568
chr1	38373000	38374000	-0.614251918892303
chr1	38374000	38375000	1.304068658045356
chr1	38375000	38376000	1.2308077607419996
chr1	38376000	38377000	1.1652630777863535
chr1	38377000	38378000	1.8362624555149167
chr1	38379000	38380000	1.0026670231007417
chr1	38380000	38381000	2.65177162215623
chr1	38381000	38382000	1.1187581481735998
chr1	38383000	38384000	0.8577083289945592
chr1	38384000	38385000	1.472911518162186
chr1	38385000	38386000	-0.6003101044007891
chr1	38386000	38387000	1.3923408924018366
chr1	38387000	38388000	2.114669507692205
chr1	38388000	38389000	0.8386750170734389
chr1	38389000	38390000	0.312851250980534
chr1	38390000	38391000	0.5826959948549555
chr1	38391000	38392000	0.9081773448307137
chr1	38392000	38393000	1.3131458079715472
chr1	38393000	38394000	0.9748496573676956
chr1	38394000	38395000	-0.010392037588908493
chr1	38395000	38396000	1.9216376482480049
chr1	38396000	38397000	0.10553549661669374
chr1	38397000	38398000	0.4129847656476863
chr1	38398000	38399000	-0.14573140987768923
chr1	38399000	38400000	-0.18785868984449822
chr1	38400000	38401000	1.15211777662339
chr1	38402000	38403000	1.5248130378341969
chr1	38403000	38404000	1.9537981919320742
chr1	38404000	38405000	0.5112234147455221
chr1	38405000	38406000	1.2667563337131849
chr1	38406000	38407000	-1.3640159215703929
chr1	38408000	38409000	0.8473700808021167
chr1	38409000	38410000	0.5050004622492112
chr1	38410000	38411000	2.456388911172619
chr1	38411000	38412000	-0.9799788000321248
chr1	38412000	38413000	1.894769936536013
chr1	38413000	38414000	1.500555132917147
chr1	38414000	38415000	0.8622190286227407
chr1	38415000	38416000	0.5986033666415732
chr1	38416000	38417000	0.3278319770785299
chr1	38417000	38418000	1.640955932097534
chr1	38418000	38419000	0.5294036379978823
chr1	38419000	38420000	0.32602603958095533
chr1	38420000	38421000	-0.06805335426429183
chr1	38421000	38422000	1.7347772109554427
chr1	38422000	38423000	-0.5427072764520103
chr1	38423000	38424000	0.2599966523679069
chr1	38426000	38427000	-1.2178194089353056
chr1	38427000	38428000	0.05692869905511872
chr1	38428000	38429000	1.8477599517445258
chr1	38429000	38430000	0.8497758039707466
chr1	38431000	38432000	0.7659516872263601
chr1	38432000	38433000	0.939525795757228
chr1	38434000	38435000	0.09580902876675555
chr1	38435000	38436000	2.197146553212377
chr1	38436000	38437000	0.9828759293409385
chr1	38438000	38439000	1.8783405659547836
chr1	38439000	38440000	1.7779704144353985
chr1	38440000	38441000	-0.30749057726643414
chr1	38441000	38442000	-0.9297867746263
chr1	38442000	38443000	1.1768397174947498
chr1	38443000	38444000	1.9737245982928948
chr1	38444000	38445000	0.6920830305873247
chr1	38446000	38447000	4.028452276577262
chr1	38447000	38448000	-0.30183259874080687
chr1	38448000	38449000	-0.3692755018066264
chr1	38449000	38450000	1.223682267974472
chr1	38450000	38451000	2.3109516593669155
chr1	38452000	38453000	0.6030190801268296
chr1	38453000	38454000	2.6200021748352804
chr1	38454000	38455000	1.5991512592008656
chr1	38455000	38456000	2.2272542206716737
chr1	38456000	38457000	0.7046857919722805
chr1	38457000	38458000	2.175558027836784
chr1	38458000	38459000	-0.6068978660184218
chr1	38460000	38461000	1.7110874472627624
chr1	38461000	38462000	0.8914032138554593
chr1	38462000	38463000	-0.15019766350566002
chr1	38463000	38464000	0.051690697958560475
chr1	38466000	38467000	2.3428945878884853
chr1	38467000	38468000	0.8331131433755287
chr1	38468000	38469000	3.1089397659026856
chr1	38469000	38470000	2.117992484270216
chr1	38470000	38471000	0.958241233409163
chr1	38471000	38472000	1.2845285280377698
chr1	38473000	38474000	0.7040179325104897
chr1	38474000	38475000	2.2537756077596933
chr1	38475000	38476000	2.813764511093467
chr1	38477000	38478000	1.860166013828227
chr1	38478000	38479000	1.2162893519472624
chr1	38479000	38480000	2.1716944034953762
chr1	38480000	38481000	2.6683763903106406
chr1	38481000	38482000	2.647296368101305
chr1	38483000	38484000	1.7043248958743886
chr1	38486000	38487000	3.2446807037581022
chr1	38487000	38488000	4.171658029041025
chr1	38488000	38489000	2.3761830581922347
chr1	38489000	38490000	1.8386940424692464
chr1	38490000	38491000	1.1755291927238476
chr1	38492000	38493000	2.678686771533786
chr1	38494000	38495000	2.3392235935430676
chr1	38495000	38496000	1.7696252341289773
chr1	38496000	38497000	2.2332310486693743
chr1	38497000	38498000	2.740012621762715
chr1	38498000	38499000	1.9496665249311953
chr1	38499000	38500000	3.2233841832477514
chr1	38500000	38501000	1.7216398850129113
chr1	38501000	38502000	1.1847232166942017
chr1	38502000	38503000	0.31798719219309146
chr1	38503000	38504000	1.6310391078883404
chr1	38504000	38505000	2.47896739015112
chr1	38505000	38506000	-0.8098781671349051
chr1	38506000	38507000	2.666139030123444
chr1	38507000	38508000	2.3753718420116754
chr1	38508000	38509000	2.603478145718485
chr1	38509000	38510000	0.6605523670482503
chr1	38510000	38511000	1.1123183186031464
chr1	38511000	38512000	1.7501872758737747
chr1	38512000	38513000	2.1965857503495574
chr1	38513000	38514000	1.9757269392171004
chr1	38515000	38516000	1.23968143234234
chr1	38517000	38518000	1.8812253820029374
chr1	38518000	38519000	1.5974055880745335
chr1	38519000	38520000	0.9283345077277924
chr1	38520000	38521000	1.7793235446955453
chr1	38523000	38524000	1.0298625211291523
chr1	38524000	38525000	2.312958575379587
chr1	38526000	38527000	2.577949831128431
chr1	38527000	38528000	2.1233664856877423
chr1	38528000	38529000	2.6621057730562483
chr1	38529000	38530000	4.85956232599024
chr1	38531000	38532000	0.867054546250091
chr1	38532000	38533000	0.6287189994855156
chr1	38533000	38534000	3.438646827576607
chr1	38534000	38535000	2.8861632222809006
chr1	38535000	38536000	1.3687680871414059
chr1	38536000	38537000	1.6585886045661598
chr1	38537000	38538000	0.6393024730608539
chr1	38538000	38539000	0.795215753401978
chr1	38539000	38540000	1.688764652175506
chr1	38540000	38541000	0.9918890052178001
chr1	38541000	38542000	2.1958746292455413
chr1	38542000	38543000	2.3431026250085325
chr1	38543000	38544000	2.4151268042715475
chr1	38544000	38545000	1.7268996272760029
chr1	38545000	38546000	0.6818654488537853
chr1	38546000	38547000	2.622448906888938
chr1	38547000	38548000	0.7031480889294981
chr1	38548000	38549000	0.6929662701283023
chr1	38549000	38550000	0.6952157187588958
chr1	38550000	38551000	2.1483697405562077
chr1	38552000	38553000	0.10638527387694899
chr1	38553000	38554000	1.3634659257653063
chr1	38555000	38556000	1.2006556078152248
chr1	38556000	38557000	2.3487234356878948
chr1	38557000	38558000	2.6597278374991644
chr1	38560000	38561000	3.256778542594799
chr1	38561000	38562000	1.9959651488331034
chr1	38564000	38565000	2.7988347398680724
chr1	38565000	38566000	2.0487934584261316
chr1	38567000	38568000	2.402751692043978
chr1	38569000	38570000	2.3372336857599167
chr1	38570000	38571000	3.149502610422329
chr1	38571000	38572000	1.866459542217389
chr1	38572000	38573000	1.658941395281248
chr1	38573000	38574000	1.6278547222899031
chr1	38574000	38575000	2.33884282299018
chr1	38576000	38577000	0.9920252130995887
chr1	38577000	38578000	2.1318951691745016
chr1	38578000	38579000	1.0418660252213876
chr1	38579000	38580000	1.3226080135209637
chr1	38580000	38581000	2.6643866381538652
chr1	38581000	38582000	2.895431181756719
chr1	38582000	38583000	2.6588328678652338
chr1	38583000	38584000	-0.03089606323523219
chr1	38584000	38585000	1.528446701343029
chr1	38585000	38586000	3.854645036738907
chr1	38587000	38588000	1.4783602951841084
chr1	38588000	38589000	2.5885685830303307
chr1	38589000	38590000	3.9120903544632193
chr1	38590000	38591000	1.1132132435511854
chr1	38591000	38592000	0.7553105245255025
chr1	38592000	38593000	-0.23771039396979318
chr1	38593000	38594000	1.9641154851608025
chr1	38595000	38596000	1.2707782223026531
chr1	38598000	38599000	1.6050568580290818
chr1	38599000	38600000	2.7106103286380154
chr1	38600000	38601000	1.1892449190584347
chr1	38603000	38604000	1.900030100892178
chr1	38604000	38605000	1.210572995099503
chr1	38606000	38607000	0.7684690732677958
chr1	38607000	38608000	1.8639431497485128
chr1	38608000	38609000	2.002843834301028
chr1	38609000	38610000	3.365886808492062
chr1	38611000	38612000	0.07265857455118382
chr1	38612000	38613000	3.656114779512518
chr1	38613000	38614000	1.6897888136085197
chr1	38614000	38615000	4.974328472702655
chr1	38615000	38616000	1.0774176447008161
chr1	38616000	38617000	0.7383484188307933
chr1	38617000	38618000	2.5264742630011283
chr1	38618000	38619000	0.643354590567791
chr1	38621000	38622000	0.41419326906116494
chr1	38622000	38623000	3.5079553162675645
chr1	38624000	38625000	0.19885106560378146
chr1	38625000	38626000	0.38697797069223017
chr1	38626000	38627000	2.7752598083175615
chr1	38627000	38628000	3.353838756792291
chr1	38628000	38629000	1.0164403821950327
chr1	38630000	38631000	1.6016148085924498
chr1	38631000	38632000	-0.7334164966492749
chr1	38634000	38635000	1.04620083274857
chr1	38635000	38636000	0.8405310412328496
chr1	38636000	38637000	0.21881189208550902
chr1	38637000	38638000	2.583729539485701
chr1	38638000	38639000	-0.2295445617638781
chr1	38639000	38640000	-0.41671832411713805
chr1	38640000	38641000	1.5113933597793316
chr1	38641000	38642000	0.9190985792296351
chr1	38642000	38643000	0.5832433272836266
chr1	38644000	38645000	2.043983380352272
chr1	38645000	38646000	0.6598145041365142
chr1	38646000	38647000	0.041923134298189266
chr1	38649000	38650000	1.5111429558326956
chr1	38650000	38651000	3.1018057114048263
chr1	38651000	38652000	-0.5897808764393009
chr1	38652000	38653000	2.3993713121874896
chr1	38653000	38654000	2.767620644943954
chr1	38656000	38657000	2.6401795036887967
chr1	38657000	38658000	2.3932889983443166
chr1	38658000	38659000	0.8343630896812491
chr1	38659000	38660000	0.24680395033633679
chr1	38660000	38661000	2.5996650847545224
chr1	38662000	38663000	-0.0333924430950945
chr1	38663000	38664000	1.1874336678438848
chr1	38664000	38665000	1.0653262120965863
chr1	38665000	38666000	2.0187143006523702
chr1	38667000	38668000	0.24178702913731892
chr1	38668000	38669000	-0.6887335690800158
chr1	38669000	38670000	0.8883227128989162
chr1	38670000	38671000	1.5817174727069339
chr1	38671000	38672000	1.4266197573353256
chr1	38672000	38673000	1.5720611913415736
chr1	38673000	38674000	2.5510155976415767
chr1	38674000	38675000	1.2110883377657458
chr1	38675000	38676000	3.233248325216826
chr1	38676000	38677000	-0.7511733210162806
chr1	38677000	38678000	3.261527648967885
chr1	38678000	38679000	2.563869746372424
chr1	38679000	38680000	2.2706337293833
chr1	38680000	38681000	1.5031323954039226
chr1	38682000	38683000	1.5033700487489585
chr1	38684000	38685000	1.9249867196134216
chr1	38685000	38686000	0.22373909716669294
chr1	38686000	38687000	2.317300345422964
chr1	38687000	38688000	2.3860273133048544
chr1	38688000	38689000	1.0411572617751623
chr1	38689000	38690000	0.3599920854813053
chr1	38691000	38692000	1.69070558652262
chr1	38692000	38693000	0.7148086182290597
chr1	38693000	38694000	1.4482565450037093
chr1	38694000	38695000	1.381776522683847
chr1	38695000	38696000	0.750520410016789
chr1	38696000	38697000	2.8630783309342824
chr1	38697000	38698000	-1.04247497056441
chr1	38698000	38699000	1.2063957465973503
chr1	38699000	38700000	0.38984563293847874
chr1	38701000	38702000	-0.19877883908675995
chr1	38702000	38703000	0.18251142685811297
chr1	38703000	38704000	-0.30586845671881524
chr1	38704000	38705000	0.80354449649651
chr1	38705000	38706000	1.3306764753359477
chr1	38707000	38708000	-0.40348660615532383
chr1	38709000	38710000	3.6217005035069723
chr1	38710000	38711000	1.9167741941944882
chr1	38711000	38712000	1.206133126903915
chr1	38712000	38713000	1.368182300334102
chr1	38713000	38714000	1.2662122597568535
chr1	38714000	38715000	2.7750570470467544
chr1	38715000	38716000	2.240131867312043
chr1	38716000	38717000	0.3991519010458539
chr1	38717000	38718000	0.432886108215208
chr1	38718000	38719000	0.5094360368476047
chr1	38720000	38721000	3.7212911644799247
chr1	38721000	38722000	2.4798351086034036
chr1	38722000	38723000	2.9454297667022233
chr1	38723000	38724000	2.495391413653203
chr1	38724000	38725000	3.39435813613597
chr1	38725000	38726000	3.36208474699349
chr1	38726000	38727000	2.442068539614282
chr1	38727000	38728000	3.6832093575905307
chr1	38730000	38731000	1.3673531091259716
chr1	38731000	38732000	1.1272728216957226
chr1	38732000	38733000	1.9219567188604219
chr1	38733000	38734000	0.7245115072897101
chr1	38734000	38735000	0.12255016809524126
chr1	38735000	38736000	3.8190297640278223
chr1	38736000	38737000	1.4687346800650891
chr1	38738000	38739000	1.8207344103068963
chr1	38739000	38740000	2.471048604997546
chr1	38740000	38741000	3.17478651238139
chr1	38741000	38742000	1.1637099185664568
chr1	38743000	38744000	1.310344813047705
chr1	38744000	38745000	2.2225987657858632
chr1	38745000	38746000	1.4819318773603039
chr1	38746000	38747000	2.300353986192012
chr1	38748000	38749000	2.532774353977989
chr1	38749000	38750000	2.2040401490682395
chr1	38750000	38751000	2.233111692376088
chr1	38752000	38753000	1.170033836714194
chr1	38753000	38754000	0.19796909220412354
chr1	38754000	38755000	1.5503185736679435
chr1	38757000	38758000	0.7985435696744497
chr1	38759000	38760000	0.9592162245799638
chr1	38760000	38761000	1.2866876285463527
chr1	38762000	38763000	2.0447557897238693
chr1	38763000	38764000	1.8607262519775531
chr1	38765000	38766000	0.9672513342496311
chr1	38768000	38769000	-1.431547776807346
chr1	38769000	38770000	-1.8661075379344956
chr1	38770000	38771000	-0.6485003759435352
chr1	38772000	38773000	2.3880978425335395
chr1	38773000	38774000	0.35326084589395035
chr1	38774000	38775000	0.8510125731711371
chr1	38775000	38776000	1.6534837980995993
chr1	38778000	38779000	-0.011052219422893689
chr1	38779000	38780000	1.5969190857005737
chr1	38780000	38781000	1.9737860412136672
chr1	38781000	38782000	1.8823152511815335
chr1	38782000	38783000	0.23058919682578174
chr1	38784000	38785000	1.8873435142650001
chr1	38785000	38786000	1.2383492512796004
chr1	38786000	38787000	0.7364142705507701
chr1	38787000	38788000	2.542547098665917
chr1	38788000	38789000	1.413074456818457
chr1	38789000	38790000	3.265026615717459
chr1	38790000	38791000	2.4002116547433023
chr1	38791000	38792000	1.6731352278481488
chr1	38792000	38793000	1.646407557747009
chr1	38793000	38794000	1.1580569170472552
chr1	38794000	38795000	3.0397319611447595
chr1	38796000	38797000	1.9721129635373678
chr1	38797000	38798000	2.9592045031208007
chr1	38798000	38799000	3.0253964293129942
chr1	38799000	38800000	-0.2079548891833671
chr1	38800000	38801000	1.1355196025651186
chr1	38801000	38802000	2.0606686030342747
chr1	38802000	38803000	2.863467296565843
chr1	38804000	38805000	2.456944064030496
chr1	38805000	38806000	1.9449196553074024
chr1	38807000	38808000	2.140083132227143
chr1	38809000	38810000	0.6770638369676215
chr1	38810000	38811000	2.8333237023114517
chr1	38811000	38812000	3.195012787903178
chr1	38812000	38813000	1.9210037919317566
chr1	38813000	38814000	1.988771779528307
chr1	38814000	38815000	1.0504679911558241
chr1	38815000	38816000	2.898997950169539
chr1	38816000	38817000	0.45787870229561756
chr1	38817000	38818000	2.662914678428318
chr1	38819000	38820000	2.237607544974335
chr1	38820000	38821000	0.8794752677544966
chr1	38821000	38822000	0.9695809032792088
chr1	38822000	38823000	2.1455383199210374
chr1	38825000	38826000	1.095896379912189
chr1	38826000	38827000	0.38902359164987127
chr1	38827000	38828000	0.28341067045507873
chr1	38828000	38829000	-0.5690841176994531
chr1	38829000	38830000	2.672874199227613
chr1	38831000	38832000	2.2502789652656716
chr1	38832000	38833000	1.8784785030011104
chr1	38833000	38834000	1.9470907729412918
chr1	38834000	38835000	2.73866110571642
chr1	38836000	38837000	1.9872485352454357
chr1	38841000	38842000	0.3551785211307505
chr1	38842000	38843000	1.9563609780388895
chr1	38843000	38844000	0.9561134451775106
chr1	38845000	38846000	0.4883319010789926
chr1	38846000	38847000	2.6118774675291587
chr1	38847000	38848000	1.9963567920392056
chr1	38850000	38851000	1.0675099122316785
chr1	38852000	38853000	-0.16697883318397588
chr1	38853000	38854000	-0.1182138491176548
chr1	38855000	38856000	2.390936354570977
chr1	38856000	38857000	1.7021970518288863
chr1	38857000	38858000	0.3715392216959643
chr1	38858000	38859000	-1.9180132095201168
chr1	38860000	38861000	1.8914737650342164
chr1	38862000	38863000	0.2125723464695739
chr1	38863000	38864000	2.0742491995333223
chr1	38864000	38865000	0.06628734568971695
chr1	38865000	38866000	0.7304961992549017
chr1	38868000	38869000	-2.6737282864372887
chr1	38872000	38873000	3.200144764002668
chr1	38873000	38874000	1.9748490585084237
chr1	38874000	38875000	1.8850110938012734
chr1	38875000	38876000	1.2352143467611783
chr1	38876000	38877000	1.941534972527771
chr1	38881000	38882000	1.2240118458380933
chr1	38885000	38886000	2.6357533304273306
chr1	38887000	38888000	1.6698523815497295
chr1	38888000	38889000	-0.24594374686852516
chr1	38889000	38890000	2.311691660875956
chr1	38890000	38891000	2.411494877913327
chr1	38892000	38893000	2.0995620427723214
chr1	38893000	38894000	1.2925834329155386
chr1	38895000	38896000	3.3443068306695203
chr1	38896000	38897000	2.277188398383852
chr1	38897000	38898000	0.8926399435511014
chr1	38898000	38899000	3.1852376368338193
chr1	38899000	38900000	0.9022029362075336
chr1	38900000	38901000	2.3954182419831116
chr1	38903000	38904000	0.5471187253328835
chr1	38907000	38908000	1.1103489777998317
chr1	38909000	38910000	1.789988205286124
chr1	38911000	38912000	2.054668138645724
chr1	38918000	38919000	0.542068324468936
chr1	38919000	38920000	1.7375377095773465
chr1	38921000	38922000	0.21181259382160508
chr1	38923000	38924000	1.7203230032283017
chr1	38925000	38926000	1.2630675334108954
chr1	38927000	38928000	0.1012586760459929
chr1	38929000	38930000	1.746516190760621
chr1	38930000	38931000	1.6000877519136198
chr1	38931000	38932000	0.7086032787961116
chr1	38932000	38933000	-0.8760427548328692
chr1	38933000	38934000	-0.06329104220410323
chr1	38935000	38936000	-1.8599183940377266
chr1	38937000	38938000	-0.47966222228720556
chr1	38938000	38939000	-1.0094192124650296
chr1	38939000	38940000	1.0639790595206504
chr1	38940000	38941000	1.1847199094195806
chr1	38941000	38942000	0.660481963785781
chr1	38944000	38945000	-0.683997699960955
chr1	38947000	38948000	0.9048128347709946
chr1	38949000	38950000	-0.849758167462658
chr1	38950000	38951000	0.5776270493052386
chr1	38951000	38952000	-0.6154344601790769
chr1	38953000	38954000	0.9938049241943546
chr1	38959000	38960000	0.007052424062313558
chr1	38962000	38963000	-0.963347192424179
chr1	38964000	38965000	1.5889449801360538
chr1	38969000	38970000	0.3380590019963826
chr1	38973000	38974000	1.2223722441259484
chr1	38976000	38977000	0.5837912175580988
chr1	38979000	38980000	0.5839374102997854
chr1	38981000	38982000	1.0010553146462158
chr1	38982000	38983000	1.5459378591016208
chr1	38985000	38986000	1.3350858782890955
chr1	38986000	38987000	2.7185615124378364
chr1	38989000	38990000	2.4146394682277563
chr1	38990000	38991000	2.8009890960538733
chr1	38992000	38993000	-3.748915358957084
chr1	38995000	38996000	-0.7712155725142774
chr1	38996000	38997000	1.1769539315456183
chr1	38997000	38998000	1.0548477554577114
chr1	38998000	38999000	-1.4328060525061312
chr1	38999000	39000000	-1.1844155438728756
chr1	39002000	39003000	-1.2253845920640545
chr1	39003000	39004000	0.0016380065022870954
chr1	39004000	39005000	1.4344944174509766
chr1	39005000	39006000	-0.44977119699819734
chr1	39006000	39007000	-0.1975825181159185
chr1	39007000	39008000	-1.2624030769551202
chr1	39008000	39009000	-1.6879884755115007
chr1	39010000	39011000	0.7302607829998036
chr1	39014000	39015000	0.8806571111508404
chr1	39015000	39016000	1.934325673541369
chr1	39016000	39017000	0.04389564579514181
chr1	39017000	39018000	0.5467250215095482
chr1	39019000	39020000	1.5673615024598389
chr1	39020000	39021000	1.2661726827810957
chr1	39022000	39023000	-1.2028410623155013
chr1	39026000	39027000	-0.5277681760554147
chr1	39031000	39032000	1.409558857972606
chr1	39032000	39033000	0.282748063810405
chr1	39034000	39035000	1.3718329752168363
chr1	39038000	39039000	1.8754823793049464
chr1	39042000	39043000	-0.06455758274771273
chr1	39046000	39047000	2.106196445777591
chr1	39047000	39048000	0.750422486493106
chr1	39048000	39049000	2.8088375220559274
chr1	39050000	39051000	1.4116752014583758
chr1	39052000	39053000	2.328099715547636
chr1	39053000	39054000	1.2784005350529273
chr1	39054000	39055000	0.5418367712594964
chr1	39062000	39063000	1.5249602178270358
chr1	39063000	39064000	1.018239473522285
chr1	39066000	39067000	0.9485715895851852
chr1	39068000	39069000	-0.17851474609694382
chr1	39070000	39071000	0.6917859847492658
chr1	39071000	39072000	0.625650993331627
chr1	39073000	39074000	0.5500691557852182
chr1	39076000	39077000	0.15023818214325224
chr1	39079000	39080000	0.12481445465562119
chr1	39082000	39083000	3.6458703402661614
chr1	39084000	39085000	5.1525524185445875
chr1	39085000	39086000	0.6775937873606781
chr1	39086000	39087000	2.789219393601459
chr1	39087000	39088000	1.6318626240779182
chr1	39088000	39089000	2.476852323362186
chr1	39091000	39092000	1.0004896794730735
chr1	39092000	39093000	1.3596581064228401
chr1	39098000	39099000	1.6727276729611271
chr1	39099000	39100000	0.6509414458004655
chr1	39100000	39101000	1.517644670706114
chr1	39103000	39104000	2.506820279558092
chr1	39104000	39105000	1.6006050843362682
chr1	39105000	39106000	5.867267733793089
chr1	39107000	39108000	-0.9069846822733603
chr1	39109000	39110000	0.3857336015186298
chr1	39111000	39112000	1.5016381467660458
chr1	39113000	39114000	0.4124914128657137
chr1	39115000	39116000	1.1886557226823997
chr1	39116000	39117000	2.1954962080498643
chr1	39117000	39118000	1.8102431877387946
chr1	39118000	39119000	2.0837890708934133
chr1	39120000	39121000	0.0007079921089274547
chr1	39121000	39122000	-0.22756003144894432
chr1	39124000	39125000	0.8935279360169606
chr1	39125000	39126000	1.705821096687116
chr1	39126000	39127000	0.39122682140083487
chr1	39127000	39128000	1.9333863513365515
chr1	39128000	39129000	2.2055878291205646
chr1	39129000	39130000	1.8398796893913396
chr1	39130000	39131000	2.2912306305108614
chr1	39132000	39133000	3.106752591606377
chr1	39133000	39134000	0.6778478431824704
chr1	39135000	39136000	1.0330371479440417
chr1	39136000	39137000	1.233302166615425
chr1	39137000	39138000	0.7538592335929801
chr1	39141000	39142000	1.6881071645962733
chr1	39142000	39143000	2.496392172982816
chr1	39143000	39144000	0.3207518101255323
chr1	39145000	39146000	1.153264307272365
chr1	39148000	39149000	0.4740422388456416
chr1	39149000	39150000	3.7680376564543727
chr1	39150000	39151000	1.8468305199361295
chr1	39151000	39152000	1.8926448252240067
chr1	39152000	39153000	2.4761864890067553
chr1	39153000	39154000	0.7387138704113649
chr1	39154000	39155000	3.198968830839525
chr1	39155000	39156000	1.899891003196577
chr1	39156000	39157000	0.798370002884981
chr1	39157000	39158000	1.3891891588619127
chr1	39158000	39159000	2.192023500386362
chr1	39159000	39160000	1.4146207037975682
chr1	39160000	39161000	0.3948027114476443
chr1	39161000	39162000	1.8312212248846005
chr1	39162000	39163000	1.459612976686745
chr1	39164000	39165000	0.07458748099314205
chr1	39165000	39166000	0.019291465146883256
chr1	39168000	39169000	1.4716875046474382
chr1	39170000	39171000	0.3727633651920078
chr1	39171000	39172000	1.7646253024386276
chr1	39172000	39173000	1.0125646073328807
chr1	39174000	39175000	0.8307376025035923
chr1	39177000	39178000	1.8776820214827261
chr1	39179000	39180000	1.6381752085595251
chr1	39180000	39181000	1.6376287610154339
chr1	39181000	39182000	1.6990625524959384
chr1	39182000	39183000	1.5909371665908514
chr1	39183000	39184000	2.8139931748725298
chr1	39184000	39185000	3.267826907962185
chr1	39185000	39186000	1.5664702601882108
chr1	39188000	39189000	2.8489810529218644
chr1	39189000	39190000	0.6371994969435116
chr1	39191000	39192000	2.431419216227446
chr1	39192000	39193000	3.529927427803693
chr1	39193000	39194000	1.7732831707900032
chr1	39195000	39196000	0.7838058591452072
chr1	39196000	39197000	0.8820614986238632
chr1	39197000	39198000	1.2842032992430774
chr1	39198000	39199000	2.9758092316430638
chr1	39200000	39201000	0.11224574461373138
chr1	39203000	39204000	1.5436491069233576
chr1	39204000	39205000	1.1524723727552775
chr1	39205000	39206000	1.6126012362578774
chr1	39206000	39207000	1.0786699800341146
chr1	39209000	39210000	1.7676327547915414
chr1	39211000	39212000	1.4940785065376119
chr1	39212000	39213000	1.5300003919986194
chr1	39213000	39214000	1.7726661365637542
chr1	39214000	39215000	1.7864635449874187
chr1	39215000	39216000	1.5478587697385737
chr1	39216000	39217000	1.288029105885169
chr1	39219000	39220000	0.6933654045390475
chr1	39221000	39222000	2.2358112711739366
chr1	39222000	39223000	2.474550336270359
chr1	39223000	39224000	1.1682426333620006
chr1	39224000	39225000	0.9851073040311717
chr1	39227000	39228000	1.7540800129113552
chr1	39228000	39229000	1.2914676480342606
chr1	39229000	39230000	2.7587992532862713
chr1	39230000	39231000	2.970625103693496
chr1	39231000	39232000	3.7188249033378997
chr1	39236000	39237000	1.8020314051808817
chr1	39237000	39238000	0.8860101077892208
chr1	39238000	39239000	2.168243837813326
chr1	39239000	39240000	-0.19077068096046568
chr1	39240000	39241000	1.137829812300533
chr1	39243000	39244000	-1.4912258548199642
chr1	39244000	39245000	-0.7045421234351499
chr1	39245000	39246000	-1.5065391606363845
chr1	39246000	39247000	2.104624927953441
chr1	39248000	39249000	-0.29570466783044086
chr1	39249000	39250000	1.3985254864761636
chr1	39250000	39251000	-0.5399361513093993
chr1	39251000	39252000	1.7918462765832701
chr1	39252000	39253000	0.42326229484360345
chr1	39254000	39255000	2.7385529593252835
chr1	39255000	39256000	1.440025080008728
chr1	39256000	39257000	2.2431515207081563
chr1	39257000	39258000	2.930415465644731
chr1	39258000	39259000	1.3457707934430512
chr1	39259000	39260000	0.9931339932878211
chr1	39260000	39261000	1.111753276493686
chr1	39261000	39262000	1.2486014100519975
chr1	39264000	39265000	0.5887491595706922
chr1	39265000	39266000	0.5643754790416754
chr1	39267000	39268000	0.7253424156429327
chr1	39268000	39269000	1.7491287809566405
chr1	39269000	39270000	2.848519146029583
chr1	39270000	39271000	1.6288722991846454
chr1	39271000	39272000	2.5277322684022017
chr1	39272000	39273000	1.164520796896502
chr1	39274000	39275000	2.0928365981056096
chr1	39276000	39277000	1.0574264089877567
chr1	39278000	39279000	1.9575743426750678
chr1	39279000	39280000	2.03322419010929
chr1	39280000	39281000	1.2819721401511843
chr1	39281000	39282000	2.6683130011120646
chr1	39282000	39283000	3.5630764356895637
chr1	39283000	39284000	4.4979726049144935
chr1	39284000	39285000	2.8112004349094235
chr1	39285000	39286000	3.231311279384235
chr1	39286000	39287000	-0.08715976514477734
chr1	39287000	39288000	3.3739566921812725
chr1	39288000	39289000	-0.2581671787321377
chr1	39291000	39292000	0.2945748741669048
chr1	39292000	39293000	0.7723544383862858
chr1	39293000	39294000	0.25573245720497656
chr1	39294000	39295000	1.367205594517529
chr1	39295000	39296000	3.2594521391076468
chr1	39297000	39298000	2.2730143515206462
chr1	39298000	39299000	1.7905457178966009
chr1	39299000	39300000	2.050194036933238
chr1	39300000	39301000	1.129373404783714
chr1	39302000	39303000	0.6199577231219954
chr1	39308000	39309000	1.3700503953889729
chr1	39309000	39310000	1.6099251612110546
chr1	39310000	39311000	1.4049084069492204
chr1	39311000	39312000	1.0135694382091351
chr1	39312000	39313000	1.1177032429051061
chr1	39313000	39314000	-0.3856873648024328
chr1	39315000	39316000	2.3948773471246274
chr1	39316000	39317000	1.5604563630177128
chr1	39317000	39318000	2.5150423588502435
chr1	39318000	39319000	2.347488290653238
chr1	39319000	39320000	2.2525503833070046
chr1	39320000	39321000	1.6300717007936343
chr1	39321000	39322000	2.351993253449254
chr1	39322000	39323000	2.2803113057554114
chr1	39323000	39324000	0.6567293374999057
chr1	39324000	39325000	3.3934976574686777
chr1	39325000	39326000	0.27107796970460607
chr1	39327000	39328000	1.071849176589557
chr1	39328000	39329000	1.7793313688073575
chr1	39329000	39330000	-0.03399805942251532
chr1	39332000	39333000	2.270126623885686
chr1	39333000	39334000	1.0698364212218998
chr1	39334000	39335000	1.2591468192603885
chr1	39335000	39336000	2.737750477809635
chr1	39336000	39337000	0.7553400187498776
chr1	39338000	39339000	2.1281889143527377
chr1	39339000	39340000	2.052048996873648
chr1	39340000	39341000	-0.06942984624829293
```
