## Supplemental Datasets for "A genome-wide mutational constraint map quantified from variation in 76,156 human genomes": Supplementary_Data_2.bed (part 2 of 86)

```
chr1	39343000	39344000	1.7663218832742398
chr1	39345000	39346000	0.27590285242636725
chr1	39347000	39348000	0.3396503102524939
chr1	39348000	39349000	0.9330891123845031
chr1	39349000	39350000	2.365206770860063
chr1	39350000	39351000	1.8682493874251715
chr1	39352000	39353000	0.7845038670973867
chr1	39353000	39354000	0.4182475472746781
chr1	39354000	39355000	1.4492696258789948
chr1	39356000	39357000	0.6309722825026647
chr1	39357000	39358000	2.1203156435681967
chr1	39358000	39359000	1.1641154323490164
chr1	39361000	39362000	2.3729669890202896
chr1	39362000	39363000	0.5298870160849856
chr1	39363000	39364000	-0.6481755281478757
chr1	39365000	39366000	1.4295036361296678
chr1	39368000	39369000	2.524784622542137
chr1	39369000	39370000	0.7687998442461583
chr1	39370000	39371000	0.8792307023088053
chr1	39372000	39373000	1.4939494260827941
chr1	39374000	39375000	1.5964029087327576
chr1	39375000	39376000	0.5144806023346642
chr1	39376000	39377000	1.2611364913442138
chr1	39377000	39378000	2.1388909938533662
chr1	39378000	39379000	2.1544104438463823
chr1	39379000	39380000	1.5513344296348044
chr1	39380000	39381000	0.023761874136780537
chr1	39383000	39384000	1.1873949311580945
chr1	39384000	39385000	1.2118310298226607
chr1	39385000	39386000	2.2769457211052546
chr1	39387000	39388000	2.528906431073341
chr1	39390000	39391000	1.5111872491423752
chr1	39391000	39392000	1.10485659081313
chr1	39392000	39393000	2.0297860717786587
chr1	39394000	39395000	1.9256081507324934
chr1	39395000	39396000	1.8865034482785838
chr1	39397000	39398000	3.2862358201877733
chr1	39398000	39399000	3.4944638088045687
chr1	39400000	39401000	1.4070378839325024
chr1	39401000	39402000	3.6441449330235995
chr1	39402000	39403000	1.585116212697771
chr1	39403000	39404000	0.7720707282616408
chr1	39404000	39405000	1.3818040158203473
chr1	39405000	39406000	2.153056508065537
chr1	39407000	39408000	3.2202903569263572
chr1	39408000	39409000	3.5099538600231845
chr1	39409000	39410000	4.247201864087162
chr1	39410000	39411000	2.2843968734770894
chr1	39411000	39412000	2.1678738602382763
chr1	39412000	39413000	1.2202769806000926
chr1	39414000	39415000	2.2667461983882693
chr1	39415000	39416000	0.26581926005974504
chr1	39416000	39417000	0.06666181286341735
chr1	39418000	39419000	-1.569554816669571
chr1	39419000	39420000	-0.3167379185109847
chr1	39420000	39421000	2.13487235617969
chr1	39421000	39422000	0.9272034147467898
chr1	39422000	39423000	0.942504104186517
chr1	39424000	39425000	-0.17485657467957183
chr1	39425000	39426000	0.49008552762091834
chr1	39426000	39427000	1.0923560049060363
chr1	39427000	39428000	3.022430571723166
chr1	39428000	39429000	1.4433175501233104
chr1	39429000	39430000	1.955085639374392
chr1	39430000	39431000	1.527703749885025
chr1	39431000	39432000	-0.8002425231064951
chr1	39432000	39433000	1.6746018476949418
chr1	39433000	39434000	2.2260827151386895
chr1	39435000	39436000	0.5703806009580215
chr1	39436000	39437000	0.8373110960986282
chr1	39441000	39442000	0.3544441564696469
chr1	39442000	39443000	3.9537479715362926
chr1	39443000	39444000	0.9977704769610304
chr1	39444000	39445000	0.8515037611649303
chr1	39445000	39446000	-0.38379690294834
chr1	39446000	39447000	-1.444716235720804
chr1	39447000	39448000	2.6818905519289755
chr1	39448000	39449000	2.647444685375584
chr1	39451000	39452000	2.3229615430369495
chr1	39452000	39453000	2.629219878419881
chr1	39453000	39454000	1.7065110466192748
chr1	39454000	39455000	1.5045604659368903
chr1	39455000	39456000	1.9598651425021902
chr1	39456000	39457000	-1.69892799551424
chr1	39457000	39458000	0.02259346227316187
chr1	39458000	39459000	1.318829576934852
chr1	39459000	39460000	0.2374146384496143
chr1	39460000	39461000	4.0568922233475835
chr1	39462000	39463000	2.6304730871819637
chr1	39463000	39464000	1.9207353685842654
chr1	39464000	39465000	1.305882504416787
chr1	39465000	39466000	0.9621741203237264
chr1	39466000	39467000	0.6783277149272317
chr1	39467000	39468000	3.1476905546934852
chr1	39468000	39469000	2.589038227984537
chr1	39469000	39470000	1.3865840031404109
chr1	39470000	39471000	0.902651562979734
chr1	39471000	39472000	1.3572431189500869
chr1	39472000	39473000	1.3588939561794608
chr1	39473000	39474000	2.7729723324838798
chr1	39474000	39475000	1.7310638329853747
chr1	39476000	39477000	-1.0846328370052933
chr1	39479000	39480000	0.20260896145546714
chr1	39481000	39482000	1.7716940777124333
chr1	39484000	39485000	3.6226713197869613
chr1	39485000	39486000	3.4797546817039873
chr1	39486000	39487000	3.072786143160872
chr1	39487000	39488000	1.533964816271376
chr1	39489000	39490000	3.171619592380462
chr1	39493000	39494000	2.0835566462138355
chr1	39498000	39499000	3.839052737973395
chr1	39506000	39507000	2.2066634854186873
chr1	39507000	39508000	2.134908118767726
chr1	39509000	39510000	3.6617609940965434
chr1	39523000	39524000	2.305747516620761
chr1	39524000	39525000	4.0436047985651555
chr1	39525000	39526000	3.9285341153829254
chr1	39526000	39527000	3.972759523153318
chr1	39528000	39529000	3.8710495018320112
chr1	39529000	39530000	2.0266852612965365
chr1	39531000	39532000	2.865401949740015
chr1	39532000	39533000	0.529807694118574
chr1	39537000	39538000	3.3457156192987356
chr1	39538000	39539000	1.3341898024431775
chr1	39539000	39540000	1.5089788604983754
chr1	39540000	39541000	1.1291039940188408
chr1	39541000	39542000	3.1580213569394746
chr1	39545000	39546000	2.267895928144629
chr1	39546000	39547000	3.4557437569349756
chr1	39547000	39548000	3.0407250481441896
chr1	39548000	39549000	2.8553306971262797
chr1	39549000	39550000	3.1903198571934137
chr1	39550000	39551000	2.0483985945281895
chr1	39551000	39552000	2.22112577704062
chr1	39554000	39555000	0.5618425621794815
chr1	39560000	39561000	-4.71401817553072
chr1	39561000	39562000	-0.29765214746932306
chr1	39562000	39563000	2.276140176228798
chr1	39563000	39564000	2.444755778358992
chr1	39564000	39565000	1.9917827346261558
chr1	39565000	39566000	1.6974316578689232
chr1	39566000	39567000	-1.853688469602349
chr1	39567000	39568000	-0.17256541159002137
chr1	39568000	39569000	0.10547959816450368
chr1	39569000	39570000	-0.4521249383025463
chr1	39571000	39572000	1.8122987018972936
chr1	39572000	39573000	2.5580234299570157
chr1	39573000	39574000	0.2178580547396967
chr1	39574000	39575000	-3.5160909243361465
chr1	39575000	39576000	-0.2601411888168859
chr1	39576000	39577000	0.14345051401103906
chr1	39578000	39579000	0.6663094409801572
chr1	39583000	39584000	1.213958855222631
chr1	39584000	39585000	0.78391694328986
chr1	39585000	39586000	1.4306622186958373
chr1	39587000	39588000	0.817667611871628
chr1	39588000	39589000	2.154326334081409
chr1	39589000	39590000	0.1190245450613399
chr1	39590000	39591000	0.8845105111552253
chr1	39592000	39593000	1.9517204368531966
chr1	39595000	39596000	0.692195061477814
chr1	39596000	39597000	2.009485573193008
chr1	39599000	39600000	-0.15737832876716093
chr1	39600000	39601000	1.317555513627145
chr1	39602000	39603000	1.0286585472515968
chr1	39604000	39605000	0.1834107912113764
chr1	39605000	39606000	1.4209524461258767
chr1	39609000	39610000	-2.539944422167919
chr1	39610000	39611000	-4.010027036523049
chr1	39611000	39612000	-4.852361873839767
chr1	39613000	39614000	1.0188979327538898
chr1	39614000	39615000	3.779894448654425
chr1	39616000	39617000	3.2829221313361643
chr1	39617000	39618000	1.71907902044735
chr1	39619000	39620000	1.617506894700931
chr1	39620000	39621000	3.6147954443596735
chr1	39622000	39623000	3.0386617739378785
chr1	39623000	39624000	0.7651045039642829
chr1	39624000	39625000	1.5289320746142472
chr1	39625000	39626000	2.917905428423712
chr1	39626000	39627000	2.446953711236649
chr1	39627000	39628000	3.462184060124763
chr1	39629000	39630000	1.0679883971276132
chr1	39630000	39631000	3.265781550299367
chr1	39633000	39634000	2.2889032361357122
chr1	39634000	39635000	2.0726940517217445
chr1	39635000	39636000	2.7832191925894585
chr1	39636000	39637000	2.9054590563372416
chr1	39637000	39638000	2.3556056597498216
chr1	39638000	39639000	1.5220711484884528
chr1	39640000	39641000	2.03232853735041
chr1	39641000	39642000	1.3360534075653425
chr1	39643000	39644000	1.588995602206499
chr1	39644000	39645000	2.2466664881274703
chr1	39645000	39646000	2.4669803865244773
chr1	39646000	39647000	4.451277940813721
chr1	39647000	39648000	3.097006270791818
chr1	39648000	39649000	3.2420841857463776
chr1	39650000	39651000	2.035102120789014
chr1	39651000	39652000	3.713380638279647
chr1	39653000	39654000	3.4589671932353303
chr1	39654000	39655000	2.3406024891754913
chr1	39655000	39656000	3.748277483976503
chr1	39657000	39658000	2.6899031008138232
chr1	39658000	39659000	3.497684869719703
chr1	39660000	39661000	1.3528616580438626
chr1	39661000	39662000	3.7243441481649042
chr1	39662000	39663000	3.709316358308629
chr1	39663000	39664000	1.7595791835629278
chr1	39665000	39666000	3.00575881835397
chr1	39666000	39667000	2.1850478241975297
chr1	39667000	39668000	1.617171959028851
chr1	39668000	39669000	2.568502197790577
chr1	39669000	39670000	2.3918480151722497
chr1	39670000	39671000	0.981788714785427
chr1	39672000	39673000	3.9521938278172333
chr1	39674000	39675000	1.1167207552381666
chr1	39675000	39676000	2.1572238501443364
chr1	39677000	39678000	1.6406422838173242
chr1	39678000	39679000	0.31418686917896493
chr1	39679000	39680000	0.7886107432240465
chr1	39680000	39681000	1.963987439389365
chr1	39681000	39682000	2.605171550395013
chr1	39682000	39683000	1.8612170084390895
chr1	39688000	39689000	2.5654118180309595
chr1	39689000	39690000	1.4032861511224148
chr1	39690000	39691000	2.248781569504528
chr1	39692000	39693000	4.35564147360551
chr1	39693000	39694000	1.308757085371959
chr1	39695000	39696000	2.861819394755493
chr1	39696000	39697000	1.5378015579425455
chr1	39697000	39698000	-1.0476188292678748
chr1	39698000	39699000	2.5984767897500687
chr1	39700000	39701000	2.6761591240886657
chr1	39701000	39702000	1.171346463956879
chr1	39702000	39703000	-1.038123534650002
chr1	39703000	39704000	1.2791968021562368
chr1	39704000	39705000	2.8940005724479336
chr1	39705000	39706000	2.2936181012756967
chr1	39707000	39708000	1.6875319811976848
chr1	39708000	39709000	1.3788655862379193
chr1	39709000	39710000	1.527015683777427
chr1	39710000	39711000	2.2240423865783794
chr1	39711000	39712000	1.5201807177817805
chr1	39712000	39713000	2.3795715144006437
chr1	39714000	39715000	2.3003964957034855
chr1	39715000	39716000	3.3006845334141626
chr1	39716000	39717000	1.7259535432678272
chr1	39717000	39718000	1.235088365137582
chr1	39718000	39719000	1.6021414792250854
chr1	39719000	39720000	1.9172392590097336
chr1	39721000	39722000	0.6579373226869952
chr1	39722000	39723000	0.7885156039774635
chr1	39723000	39724000	0.7093339809998039
chr1	39724000	39725000	1.974136458933238
chr1	39725000	39726000	1.601098643954664
chr1	39727000	39728000	1.0132336493455991
chr1	39728000	39729000	-0.25778396875991255
chr1	39729000	39730000	1.74905476314316
chr1	39730000	39731000	2.633216340925108
chr1	39731000	39732000	0.6142405627934651
chr1	39733000	39734000	1.39728372786479
chr1	39734000	39735000	2.126169886336639
chr1	39735000	39736000	1.8673473660934778
chr1	39736000	39737000	1.2036109500923302
chr1	39737000	39738000	2.1243177732616916
chr1	39738000	39739000	1.0855888511267031
chr1	39739000	39740000	2.0491363566610055
chr1	39740000	39741000	0.6762743393112254
chr1	39741000	39742000	0.5674214280691374
chr1	39743000	39744000	2.34065052954809
chr1	39744000	39745000	3.1063533260474134
chr1	39745000	39746000	0.5109977558729051
chr1	39746000	39747000	0.9603218492804362
chr1	39748000	39749000	2.695444182056743
chr1	39749000	39750000	1.5914674223289202
chr1	39750000	39751000	1.7197534407393318
chr1	39751000	39752000	2.858812116751575
chr1	39752000	39753000	2.9741890434583245
chr1	39753000	39754000	1.909326643038002
chr1	39754000	39755000	2.3198881605786563
chr1	39755000	39756000	-0.049409072589610754
chr1	39756000	39757000	2.781388578965464
chr1	39762000	39763000	2.9479258026280206
chr1	39778000	39779000	3.365949150804696
chr1	39781000	39782000	0.9091291963927253
chr1	39783000	39784000	2.106849987998866
chr1	39786000	39787000	0.32226315115258614
chr1	39787000	39788000	0.06970971348363013
chr1	39788000	39789000	5.776305193702218
chr1	39789000	39790000	2.9637367173877576
chr1	39792000	39793000	-0.018458725633522726
chr1	39797000	39798000	0.1735293829988579
chr1	39799000	39800000	2.9680548013995307
chr1	39800000	39801000	1.78924099305197
chr1	39801000	39802000	1.1734034823329316
chr1	39803000	39804000	2.6962611606714044
chr1	39804000	39805000	-0.7283993114323479
chr1	39805000	39806000	1.1899411380310772
chr1	39807000	39808000	0.8752998029110043
chr1	39809000	39810000	1.3379998095547845
chr1	39810000	39811000	2.2054720817814917
chr1	39811000	39812000	1.7259179237666011
chr1	39815000	39816000	1.9290605432829957
chr1	39816000	39817000	0.6001078004984192
chr1	39817000	39818000	3.372363037412529
chr1	39818000	39819000	1.9499745449034067
chr1	39819000	39820000	1.9134644050159937
chr1	39822000	39823000	2.77639508763164
chr1	39824000	39825000	2.4874016804974746
chr1	39825000	39826000	1.3012595972128436
chr1	39826000	39827000	2.5669745769311607
chr1	39827000	39828000	1.6125210959391039
chr1	39828000	39829000	2.057215152454075
chr1	39829000	39830000	1.1739874924357956
chr1	39830000	39831000	3.8138487028239996
chr1	39832000	39833000	2.2609399455233063
chr1	39835000	39836000	-0.08762681928215668
chr1	39836000	39837000	1.8458021947934629
chr1	39837000	39838000	2.1040393488993594
chr1	39838000	39839000	1.3230461730820455
chr1	39839000	39840000	2.29553977715563
chr1	39840000	39841000	0.8065421221200196
chr1	39841000	39842000	1.8340390203661021
chr1	39842000	39843000	2.8518868312130325
chr1	39843000	39844000	1.7797165798251389
chr1	39844000	39845000	1.6262861956074472
chr1	39845000	39846000	3.0667508463392332
chr1	39846000	39847000	0.2962241763550874
chr1	39847000	39848000	1.0249220862717903
chr1	39849000	39850000	1.9138712737070387
chr1	39850000	39851000	2.238842113964189
chr1	39851000	39852000	-0.7322533940006143
chr1	39852000	39853000	2.2979179682416024
chr1	39853000	39854000	2.047879744958689
chr1	39854000	39855000	1.3116232386375335
chr1	39855000	39856000	1.5020059877702623
chr1	39856000	39857000	2.2080718828836847
chr1	39857000	39858000	0.8424818271919218
chr1	39858000	39859000	1.580634418095465
chr1	39860000	39861000	2.6426679239273634
chr1	39862000	39863000	0.6427854733131946
chr1	39863000	39864000	0.9158025208646521
chr1	39866000	39867000	0.8292494777311236
chr1	39867000	39868000	0.9518078310922525
chr1	39871000	39872000	0.6791519163660532
chr1	39873000	39874000	2.163300243319486
chr1	39874000	39875000	3.3909924125102044
chr1	39878000	39879000	1.2782839035022238
chr1	39882000	39883000	-0.0033840360843895977
chr1	39883000	39884000	1.9220522800117144
chr1	39884000	39885000	1.3000648231051848
chr1	39887000	39888000	1.1262726647096972
chr1	39888000	39889000	1.4104199332856295
chr1	39892000	39893000	3.1575033576631686
chr1	39893000	39894000	1.785159476922485
chr1	39894000	39895000	2.713819362112441
chr1	39895000	39896000	1.3829056929574601
chr1	39896000	39897000	2.620269842445512
chr1	39897000	39898000	4.332842051564552
chr1	39898000	39899000	1.8050288100526732
chr1	39899000	39900000	2.274891887172418
chr1	39900000	39901000	1.9759454997524821
chr1	39901000	39902000	6.915139893044856
chr1	39902000	39903000	1.9358572495557755
chr1	39903000	39904000	3.13733406063987
chr1	39905000	39906000	1.2108594828856607
chr1	39907000	39908000	1.3882367522805956
chr1	39908000	39909000	0.8379644679684582
chr1	39909000	39910000	1.5169358608021832
chr1	39911000	39912000	2.0873660501317515
chr1	39912000	39913000	-2.41366597398982
chr1	39916000	39917000	0.41548286579618704
chr1	39918000	39919000	-2.2615338806935377
chr1	39921000	39922000	1.3687218761480346
chr1	39924000	39925000	1.4049516143667358
chr1	39925000	39926000	1.9039963305273233
chr1	39926000	39927000	-1.2246901948607385
chr1	39927000	39928000	1.2914794174737418
chr1	39928000	39929000	2.4113129519171035
chr1	39929000	39930000	1.002331771343373
chr1	39933000	39934000	1.1513390116476647
chr1	39934000	39935000	0.9637643191151883
chr1	39935000	39936000	-1.4742149407716676
chr1	39936000	39937000	0.7476925092070389
chr1	39937000	39938000	2.206947979875797
chr1	39938000	39939000	1.4194939034997445
chr1	39939000	39940000	3.3020186082556044
chr1	39940000	39941000	1.0438509245592804
chr1	39941000	39942000	2.12882774729011
chr1	39942000	39943000	-0.46577547511781137
chr1	39943000	39944000	1.6336819159957783
chr1	39944000	39945000	1.1282629768757924
chr1	39945000	39946000	1.7327622729987746
chr1	39946000	39947000	3.0640624441691724
chr1	39947000	39948000	0.8579938282329889
chr1	39949000	39950000	3.0058664596106777
chr1	39950000	39951000	1.762876075452408
chr1	39951000	39952000	2.703572908057375
chr1	39952000	39953000	1.5901353132796874
chr1	39953000	39954000	1.0467667237295417
chr1	39954000	39955000	3.2067289837276363
chr1	39955000	39956000	5.902075448995069
chr1	39957000	39958000	3.6545246309021557
chr1	39958000	39959000	4.685006550827302
chr1	39959000	39960000	2.604990361273709
chr1	39960000	39961000	4.768572607037214
chr1	39962000	39963000	2.2994919664227575
chr1	39963000	39964000	4.207144358411994
chr1	39964000	39965000	4.079088689303718
chr1	39965000	39966000	5.530347409232055
chr1	39966000	39967000	1.8282980019369384
chr1	39967000	39968000	3.316762155828352
chr1	39968000	39969000	4.448950226144369
chr1	39970000	39971000	1.801602070600541
chr1	39971000	39972000	2.281937195331267
chr1	39973000	39974000	-0.29415604240342746
chr1	39974000	39975000	1.6779937833533478
chr1	39975000	39976000	2.634759286293421
chr1	39978000	39979000	0.2639869825567186
chr1	39980000	39981000	0.9107809580249097
chr1	39985000	39986000	1.486509997091077
chr1	39986000	39987000	2.938840257043721
chr1	39987000	39988000	1.187421498935349
chr1	39988000	39989000	-0.13813142953491522
chr1	39989000	39990000	1.2023930048395404
chr1	39990000	39991000	2.2182838652210326
chr1	39991000	39992000	0.9114506334251508
chr1	39995000	39996000	0.9310267217585295
chr1	39996000	39997000	0.8354553351632326
chr1	39998000	39999000	1.1102691406088825
chr1	40001000	40002000	2.5750276911430086
chr1	40003000	40004000	1.0678148259379496
chr1	40005000	40006000	1.4224496214568263
chr1	40006000	40007000	2.802078207528056
chr1	40007000	40008000	-0.8799852225396257
chr1	40008000	40009000	-2.153557786299689
chr1	40010000	40011000	-0.6916169845913671
chr1	40013000	40014000	2.0163171775432596
chr1	40015000	40016000	0.8568390001238463
chr1	40016000	40017000	2.475703480831734
chr1	40019000	40020000	0.8400947386506972
chr1	40020000	40021000	0.9148910225419126
chr1	40021000	40022000	0.5649437845834739
chr1	40023000	40024000	0.95257287428887
chr1	40025000	40026000	2.7013269170993475
chr1	40026000	40027000	3.5403072843725654
chr1	40028000	40029000	0.6261890736050604
chr1	40030000	40031000	0.5303578911624597
chr1	40031000	40032000	2.4524821957331806
chr1	40032000	40033000	2.55134419646876
chr1	40033000	40034000	1.7086050662353995
chr1	40034000	40035000	2.292231966457171
chr1	40036000	40037000	1.608168020689643
chr1	40037000	40038000	2.730520082508818
chr1	40038000	40039000	0.5917139992112178
chr1	40039000	40040000	0.29468513369056887
chr1	40040000	40041000	2.9687643654165554
chr1	40041000	40042000	1.1412856756406358
chr1	40042000	40043000	2.873258534617996
chr1	40043000	40044000	1.8943524158974439
chr1	40045000	40046000	-0.38506311709005975
chr1	40046000	40047000	0.8396567391992269
chr1	40047000	40048000	1.739169394507999
chr1	40048000	40049000	-0.596997632193827
chr1	40051000	40052000	1.8934876354474324
chr1	40052000	40053000	-0.47702505922247035
chr1	40055000	40056000	1.3248662928028645
chr1	40057000	40058000	1.0565465723737657
chr1	40058000	40059000	1.5614249669060922
chr1	40059000	40060000	2.624033838534442
chr1	40061000	40062000	2.0059103553147444
chr1	40062000	40063000	0.9554497825684785
chr1	40063000	40064000	2.5574085300101297
chr1	40064000	40065000	3.407725871289437
chr1	40065000	40066000	2.268582129581507
chr1	40066000	40067000	1.7580914982828741
chr1	40067000	40068000	2.542728953418977
chr1	40068000	40069000	2.272584851350561
chr1	40069000	40070000	1.6377357925774192
chr1	40070000	40071000	3.4412964345118295
chr1	40071000	40072000	1.1104240038570719
chr1	40072000	40073000	0.6359682665718086
chr1	40073000	40074000	-0.8310903599035409
chr1	40074000	40075000	1.288980620556218
chr1	40076000	40077000	1.2312818877602292
chr1	40077000	40078000	1.5661716671563994
chr1	40078000	40079000	2.4359441956530246
chr1	40080000	40081000	1.4643938340156837
chr1	40081000	40082000	1.34929350250838
chr1	40083000	40084000	0.9305740078265263
chr1	40084000	40085000	1.5776976373792977
chr1	40085000	40086000	3.59563865433586
chr1	40086000	40087000	2.4247084180536573
chr1	40087000	40088000	1.703704779652306
chr1	40088000	40089000	0.5162614151231395
chr1	40090000	40091000	-0.37437240900958446
chr1	40091000	40092000	-0.10601004870897142
chr1	40094000	40095000	1.0952970265225117
chr1	40095000	40096000	3.3218714239855838
chr1	40096000	40097000	1.3444342389462929
chr1	40098000	40099000	0.23074229229970264
chr1	40101000	40102000	-0.09542424178315814
chr1	40102000	40103000	0.051023417569078126
chr1	40103000	40104000	3.0544327256122603
chr1	40104000	40105000	-1.7035969508816164
chr1	40105000	40106000	0.3656992494573713
chr1	40106000	40107000	-1.9387683512331653
chr1	40109000	40110000	1.2850305178703587
chr1	40110000	40111000	-0.302385734172189
chr1	40111000	40112000	-0.6510079817339501
chr1	40112000	40113000	-0.924543427559198
chr1	40114000	40115000	0.21423903540077066
chr1	40115000	40116000	0.6982251250460887
chr1	40116000	40117000	0.7838858510067641
chr1	40117000	40118000	0.8311779069572302
chr1	40118000	40119000	0.8743952509384301
chr1	40119000	40120000	2.0615712522491965
chr1	40120000	40121000	1.82347669162374
chr1	40121000	40122000	0.507892817814702
chr1	40122000	40123000	-0.004870363559463279
chr1	40123000	40124000	1.035152069280445
chr1	40124000	40125000	0.9511116326448269
chr1	40125000	40126000	0.49629178946400454
chr1	40129000	40130000	2.0329407248225815
chr1	40130000	40131000	1.5609025246337176
chr1	40134000	40135000	2.993349444557517
chr1	40135000	40136000	2.7297116183626104
chr1	40136000	40137000	0.6615899438205581
chr1	40137000	40138000	2.0494678690808907
chr1	40140000	40141000	1.0033795496375262
chr1	40142000	40143000	1.4929900674231225
chr1	40143000	40144000	1.5068580139729535
chr1	40144000	40145000	-0.2147074511454913
chr1	40145000	40146000	1.2888331196600895
chr1	40146000	40147000	0.814699086340976
chr1	40147000	40148000	1.2687220537070696
chr1	40148000	40149000	0.635635816064915
chr1	40152000	40153000	1.3816310160596046
chr1	40154000	40155000	1.9511846687883312
chr1	40155000	40156000	1.3690468616116447
chr1	40157000	40158000	1.129622872205027
chr1	40158000	40159000	3.035070079976104
chr1	40161000	40162000	4.389000603237034
chr1	40162000	40163000	0.4192411850986569
chr1	40163000	40164000	-0.015348978224077676
chr1	40164000	40165000	0.5264850058660943
chr1	40165000	40166000	-0.07253894920300602
chr1	40170000	40171000	0.026788611179122245
chr1	40171000	40172000	1.0953069663000865
chr1	40172000	40173000	-0.5848074921263322
chr1	40174000	40175000	0.39870532019900745
chr1	40176000	40177000	0.9009932503673054
chr1	40177000	40178000	1.008536788779237
chr1	40180000	40181000	0.4705842564212767
chr1	40181000	40182000	2.0628080276339276
chr1	40182000	40183000	2.6529947955355575
chr1	40183000	40184000	-0.39143401447069687
chr1	40186000	40187000	-0.48160057093465963
chr1	40187000	40188000	0.08125224223811049
chr1	40188000	40189000	-0.7513316499302903
chr1	40189000	40190000	2.142333010521274
chr1	40190000	40191000	1.8186499750048546
chr1	40191000	40192000	1.4198900148194966
chr1	40192000	40193000	1.3475940959622996
chr1	40194000	40195000	-2.071733449117543
chr1	40196000	40197000	0.5147786488839537
chr1	40197000	40198000	-0.9298443228806489
chr1	40199000	40200000	0.3300524980562834
chr1	40202000	40203000	1.5575855897600754
chr1	40204000	40205000	0.7203592615936808
chr1	40206000	40207000	1.4795339581170657
chr1	40207000	40208000	1.7274929241789996
chr1	40208000	40209000	0.5649353995836787
chr1	40209000	40210000	2.8832140715157544
chr1	40210000	40211000	1.9456601312145971
chr1	40211000	40212000	0.6106589187491112
chr1	40212000	40213000	0.06285118822176113
chr1	40213000	40214000	1.1246750152558003
chr1	40215000	40216000	-0.3327285046803325
chr1	40216000	40217000	1.9772110747966611
chr1	40217000	40218000	1.1768170161042772
chr1	40218000	40219000	1.3775140481200745
chr1	40219000	40220000	0.11561107249233811
chr1	40220000	40221000	-0.618414968270241
chr1	40222000	40223000	0.9482285176653361
chr1	40223000	40224000	3.449930120836941
chr1	40226000	40227000	-0.5940727183150857
chr1	40227000	40228000	1.1323435716796526
chr1	40230000	40231000	0.9727290479865891
chr1	40231000	40232000	1.7250317075659911
chr1	40232000	40233000	1.5888498268989075
chr1	40234000	40235000	0.5269265398691562
chr1	40236000	40237000	7.691201175464367
chr1	40237000	40238000	4.38971614986841
chr1	40238000	40239000	5.173258024350133
chr1	40239000	40240000	2.3396746047052686
chr1	40240000	40241000	1.4767403223900109
chr1	40242000	40243000	1.9554807462093096
chr1	40244000	40245000	1.6977815756099623
chr1	40245000	40246000	0.7685354249828894
chr1	40248000	40249000	1.6201408261593249
chr1	40250000	40251000	0.7914818774427754
chr1	40253000	40254000	1.0680287208797432
chr1	40254000	40255000	2.1477806903013805
chr1	40255000	40256000	1.2165854989910718
chr1	40256000	40257000	-0.16390757606165116
chr1	40257000	40258000	0.6876556739606949
chr1	40258000	40259000	0.27758733614842734
chr1	40259000	40260000	2.32081261272397
chr1	40261000	40262000	1.234558810174672
chr1	40265000	40266000	-1.1894372706266263
chr1	40267000	40268000	1.6761088005182074
chr1	40268000	40269000	1.1275580375068837
chr1	40270000	40271000	2.075847581820751
chr1	40271000	40272000	2.0723418940709353
chr1	40272000	40273000	1.905286152697676
chr1	40276000	40277000	2.6860416884135687
chr1	40279000	40280000	2.05265937516536
chr1	40280000	40281000	0.605643359837537
chr1	40281000	40282000	1.2593488405485382
chr1	40282000	40283000	1.6552681800528355
chr1	40285000	40286000	1.5553015812277864
chr1	40288000	40289000	1.4208801634359944
chr1	40289000	40290000	0.5270710783208117
chr1	40291000	40292000	1.9299922161648053
chr1	40292000	40293000	1.5290144254037032
chr1	40293000	40294000	2.4156184584423404
chr1	40294000	40295000	1.4020780724905402
chr1	40295000	40296000	1.817475434769947
chr1	40296000	40297000	2.152516147163237
chr1	40297000	40298000	1.0451005956661312
chr1	40299000	40300000	1.7944929689667606
chr1	40300000	40301000	4.448974631629218
chr1	40301000	40302000	3.7766537494381613
chr1	40302000	40303000	4.472168642406895
chr1	40303000	40304000	4.564577672705973
chr1	40304000	40305000	2.4868546984241626
chr1	40307000	40308000	4.823370023665284
chr1	40308000	40309000	2.011604549602118
chr1	40309000	40310000	2.714273424095199
chr1	40310000	40311000	4.906614594384192
chr1	40311000	40312000	5.1460363883338
chr1	40312000	40313000	6.022029297964332
chr1	40313000	40314000	2.8245411098141577
chr1	40314000	40315000	4.136904705515889
chr1	40316000	40317000	5.473280755191796
chr1	40317000	40318000	4.27378001279504
chr1	40319000	40320000	1.584099302939477
chr1	40323000	40324000	-0.5973334135059387
chr1	40326000	40327000	0.8178484148387236
chr1	40328000	40329000	1.7129431643889517
chr1	40329000	40330000	0.481481227375587
chr1	40330000	40331000	0.9286667175667401
chr1	40331000	40332000	2.2847589367213534
chr1	40332000	40333000	1.733417898693105
chr1	40333000	40334000	2.002334332460472
chr1	40334000	40335000	2.801907514359888
chr1	40337000	40338000	2.971852539379989
chr1	40338000	40339000	0.7588152203882447
chr1	40339000	40340000	-0.5521430772874456
chr1	40340000	40341000	0.385162734319854
chr1	40342000	40343000	1.6881136245870059
chr1	40343000	40344000	1.9429913563775516
chr1	40344000	40345000	1.3312594239882705
chr1	40347000	40348000	1.4986853364373678
chr1	40348000	40349000	1.138952647981709
chr1	40349000	40350000	2.506746057904534
chr1	40350000	40351000	1.30682302412454
chr1	40351000	40352000	1.0650866993512043
chr1	40352000	40353000	-0.3113714161609132
chr1	40353000	40354000	-0.4073203409761244
chr1	40355000	40356000	0.3708385033109969
chr1	40357000	40358000	0.29713192615463513
chr1	40358000	40359000	2.336849451416105
chr1	40359000	40360000	0.5803206807310858
chr1	40361000	40362000	0.5262528616258624
chr1	40362000	40363000	1.5845463078880764
chr1	40363000	40364000	3.3253918420308044
chr1	40365000	40366000	3.1259094482239216
chr1	40371000	40372000	0.8530791043997107
chr1	40372000	40373000	2.4310337405562037
chr1	40373000	40374000	2.853129087662317
chr1	40374000	40375000	5.895161359112428
chr1	40375000	40376000	3.61201866998378
chr1	40376000	40377000	2.6265699200556676
chr1	40377000	40378000	1.8039551597417447
chr1	40378000	40379000	3.9269550951802272
chr1	40381000	40382000	3.4860582489503757
chr1	40382000	40383000	2.786632882246076
chr1	40383000	40384000	2.550817225421901
chr1	40384000	40385000	0.46025103511272547
chr1	40385000	40386000	4.539621763925281
chr1	40386000	40387000	4.113400119791994
chr1	40388000	40389000	1.4297339337728259
chr1	40390000	40391000	2.0450320220967613
chr1	40391000	40392000	1.9844242189228927
chr1	40392000	40393000	2.8166434489333074
chr1	40395000	40396000	1.8009769804640887
chr1	40396000	40397000	2.7088794223807797
chr1	40397000	40398000	1.45694347227679
chr1	40398000	40399000	1.431198587326602
chr1	40400000	40401000	0.5955400478304992
chr1	40401000	40402000	2.8386429387892207
chr1	40402000	40403000	1.7090477574927865
chr1	40403000	40404000	1.019213475635119
chr1	40404000	40405000	1.4621532430542028
chr1	40405000	40406000	3.581348966972835
chr1	40406000	40407000	3.8282150853747696
chr1	40407000	40408000	2.016538823565717
chr1	40408000	40409000	4.270526185567716
chr1	40409000	40410000	3.4794080708079296
chr1	40410000	40411000	0.15366358576489184
chr1	40411000	40412000	2.7596978865218516
chr1	40412000	40413000	3.0818846716343398
chr1	40413000	40414000	2.31497900855525
chr1	40414000	40415000	1.9447196254096177
chr1	40415000	40416000	0.9588872247171527
chr1	40416000	40417000	3.633676679193042
chr1	40418000	40419000	1.2413247825861913
chr1	40420000	40421000	2.0249367051910805
chr1	40421000	40422000	3.7974755738399515
chr1	40422000	40423000	3.2438023870346777
chr1	40423000	40424000	2.4232892214544686
chr1	40424000	40425000	2.830637751120814
chr1	40425000	40426000	2.5234658221449164
chr1	40426000	40427000	1.6955223120387788
chr1	40429000	40430000	2.386360114304728
chr1	40431000	40432000	1.0780973690652682
chr1	40433000	40434000	1.1153578790484475
chr1	40434000	40435000	2.462674719864045
chr1	40437000	40438000	4.585960125815828
chr1	40438000	40439000	3.3139555750611915
chr1	40439000	40440000	2.3636121380637363
chr1	40441000	40442000	1.0713928589067372
chr1	40444000	40445000	3.4981038689026294
chr1	40445000	40446000	3.4978560099798393
chr1	40446000	40447000	2.008238989571821
chr1	40447000	40448000	3.354218185667844
chr1	40448000	40449000	1.965581353922749
chr1	40449000	40450000	0.5293449704995414
chr1	40450000	40451000	0.2098025513964632
chr1	40451000	40452000	1.2392863367405627
chr1	40452000	40453000	2.456469797633784
chr1	40453000	40454000	2.939384662164206
chr1	40454000	40455000	3.982461456496568
chr1	40455000	40456000	2.395771882344394
chr1	40456000	40457000	2.84410343730719
chr1	40457000	40458000	1.2518436065850267
chr1	40459000	40460000	0.7328149919466015
chr1	40462000	40463000	0.9600047151537314
chr1	40465000	40466000	0.9231891921752245
chr1	40466000	40467000	0.8242477551023667
chr1	40467000	40468000	1.6296009291424642
chr1	40472000	40473000	-2.7676758665900305
chr1	40473000	40474000	0.8974948699635843
chr1	40474000	40475000	2.399446915285474
chr1	40475000	40476000	2.2095511925878046
chr1	40477000	40478000	4.0249657408875485
chr1	40478000	40479000	2.661065353463597
chr1	40479000	40480000	2.4748230933883058
chr1	40481000	40482000	1.555959550079862
chr1	40482000	40483000	2.53148905411732
chr1	40487000	40488000	2.815542157165274
chr1	40488000	40489000	2.397197617697418
chr1	40490000	40491000	2.293294511168765
chr1	40491000	40492000	1.3237769904417118
chr1	40492000	40493000	3.5269919991696206
chr1	40493000	40494000	1.9073763883312633
chr1	40495000	40496000	2.9078573021859033
chr1	40496000	40497000	2.255379454410215
chr1	40497000	40498000	2.0917986530862116
chr1	40499000	40500000	1.805371999975991
chr1	40500000	40501000	2.874385241535447
chr1	40501000	40502000	3.7686625885872553
chr1	40504000	40505000	1.4880384139431033
chr1	40505000	40506000	4.814634047667424
chr1	40508000	40509000	4.169706149883802
chr1	40509000	40510000	3.1483366496237117
chr1	40510000	40511000	2.349978306181772
chr1	40511000	40512000	2.0313863890778925
chr1	40512000	40513000	1.760749851344233
chr1	40515000	40516000	0.5616727061274996
chr1	40519000	40520000	1.2033898710527253
chr1	40520000	40521000	0.47338734978253905
chr1	40521000	40522000	2.5214499492174136
chr1	40522000	40523000	2.2094136823242083
chr1	40524000	40525000	3.6617879094903403
chr1	40526000	40527000	2.3717338754289576
chr1	40527000	40528000	0.9539027456146719
chr1	40528000	40529000	1.7918752149867208
chr1	40529000	40530000	1.9558815679632338
chr1	40530000	40531000	4.073465994230092
chr1	40531000	40532000	2.7490192467174417
chr1	40535000	40536000	1.0883313606994751
chr1	40538000	40539000	1.1826746877657228
chr1	40539000	40540000	1.5836690151582693
chr1	40540000	40541000	-0.10726869682534139
chr1	40542000	40543000	1.0151977241178123
chr1	40544000	40545000	1.5212661330688957
chr1	40546000	40547000	1.404455367026536
chr1	40547000	40548000	1.3520012309168863
chr1	40550000	40551000	1.341437426973804
chr1	40555000	40556000	-0.08065538561478611
chr1	40559000	40560000	0.9249933042492915
chr1	40561000	40562000	2.3089978746399433
chr1	40562000	40563000	2.0456291778038485
chr1	40563000	40564000	1.6485709540394815
chr1	40564000	40565000	1.6372087185727908
chr1	40565000	40566000	1.7277782238512647
chr1	40567000	40568000	2.7797699177886526
chr1	40568000	40569000	0.46382834235506765
chr1	40569000	40570000	1.4867977779800168
chr1	40572000	40573000	-0.1381761229427494
chr1	40576000	40577000	1.6206949859108726
chr1	40577000	40578000	0.5217124213680787
chr1	40578000	40579000	-0.30559725310311786
chr1	40579000	40580000	0.9397378952432243
chr1	40581000	40582000	0.9471491446597218
chr1	40582000	40583000	1.8641041278753328
chr1	40584000	40585000	0.964427591116957
chr1	40585000	40586000	1.7632521119887514
chr1	40586000	40587000	1.5891219952228701
chr1	40587000	40588000	0.9433040062537806
chr1	40588000	40589000	2.6606521678459827
chr1	40589000	40590000	1.7247639255308778
chr1	40592000	40593000	0.4694644362279228
chr1	40593000	40594000	2.473575612385548
chr1	40594000	40595000	1.451210677175921
chr1	40595000	40596000	0.8588392585225195
chr1	40600000	40601000	0.08520715760016195
chr1	40602000	40603000	0.6125831244207524
chr1	40603000	40604000	0.9733656514715336
chr1	40606000	40607000	0.8693073124985721
chr1	40607000	40608000	1.860531706115237
chr1	40608000	40609000	1.360076735257062
chr1	40609000	40610000	0.7662453342386067
chr1	40610000	40611000	1.549991008580872
chr1	40611000	40612000	-0.8800482526782932
chr1	40612000	40613000	3.2052875263273055
chr1	40615000	40616000	1.2355740519209344
chr1	40616000	40617000	1.285056297620298
chr1	40618000	40619000	1.3631230222011435
chr1	40620000	40621000	0.42782449651047394
chr1	40621000	40622000	2.7222143579854374
chr1	40622000	40623000	0.5490551952428271
chr1	40623000	40624000	2.000862777823047
chr1	40624000	40625000	2.4542523390398148
chr1	40625000	40626000	3.8344784387491555
chr1	40626000	40627000	3.352529084206454
chr1	40628000	40629000	2.7084340084900904
chr1	40629000	40630000	1.666698165431955
chr1	40631000	40632000	2.0197635137063856
chr1	40633000	40634000	2.7992624171835567
chr1	40635000	40636000	4.107925828215621
chr1	40636000	40637000	4.209858846181734
chr1	40637000	40638000	2.1562523283845976
chr1	40638000	40639000	-0.26925659987523387
chr1	40639000	40640000	1.6273587763441593
chr1	40640000	40641000	2.38880627553545
chr1	40641000	40642000	1.341381150197354
chr1	40645000	40646000	0.8166316320948402
chr1	40646000	40647000	2.0068660078775307
chr1	40647000	40648000	2.820749178849284
chr1	40648000	40649000	2.218227938699265
chr1	40649000	40650000	3.053574939264548
chr1	40651000	40652000	3.7107767201584534
chr1	40652000	40653000	2.0697549347634117
chr1	40653000	40654000	2.5905812686421315
chr1	40654000	40655000	5.26396316252814
chr1	40655000	40656000	2.8661498510658747
chr1	40658000	40659000	3.8884649326530263
chr1	40659000	40660000	2.6314374725495413
chr1	40660000	40661000	3.1744179927113434
chr1	40661000	40662000	2.6070288759114066
chr1	40662000	40663000	1.628856988353105
chr1	40663000	40664000	2.766937057255755
chr1	40664000	40665000	2.4692919042211963
chr1	40665000	40666000	3.963166105061021
chr1	40666000	40667000	3.0045769866972263
chr1	40667000	40668000	1.1676934427797083
chr1	40669000	40670000	1.2437168367777087
chr1	40673000	40674000	1.9948024421348918
chr1	40674000	40675000	2.208953744489495
chr1	40676000	40677000	0.496622082767962
chr1	40678000	40679000	1.762744446280126
chr1	40679000	40680000	1.282996171736713
chr1	40680000	40681000	1.7189871268455494
chr1	40681000	40682000	2.360000424227873
chr1	40684000	40685000	-0.32057470528467524
chr1	40686000	40687000	0.8678723538604719
chr1	40688000	40689000	0.3958315549114134
chr1	40689000	40690000	0.9856239137357656
chr1	40690000	40691000	-1.4541713180143447
chr1	40691000	40692000	-0.13203213666542402
chr1	40692000	40693000	-2.208488789675601
chr1	40693000	40694000	-1.999751509627622
chr1	40694000	40695000	-0.9828864653617466
chr1	40695000	40696000	-0.016023445837610797
chr1	40696000	40697000	0.3708176579881846
chr1	40697000	40698000	-0.24728490421627358
chr1	40699000	40700000	1.0302575336951607
chr1	40700000	40701000	-0.313104463888319
chr1	40701000	40702000	-0.3363667357509428
chr1	40704000	40705000	0.39114305708590325
chr1	40706000	40707000	1.076859263330626
chr1	40708000	40709000	0.4810655975884998
chr1	40709000	40710000	-0.8624044218161695
chr1	40710000	40711000	-0.06791899370053461
chr1	40711000	40712000	1.8220308830372176
chr1	40713000	40714000	1.4035742380707856
chr1	40714000	40715000	-0.27755800414242904
chr1	40715000	40716000	0.6412160380643318
chr1	40716000	40717000	0.9259764195290228
chr1	40717000	40718000	-1.5556231601426966
chr1	40718000	40719000	-0.8043444768190859
chr1	40719000	40720000	0.912315662394879
chr1	40720000	40721000	-0.6788766266306078
chr1	40721000	40722000	-1.0968534113477302
chr1	40722000	40723000	-0.8673746113929272
chr1	40723000	40724000	0.9998979730805273
chr1	40724000	40725000	1.6736234073542433
chr1	40725000	40726000	0.024363181037538283
chr1	40726000	40727000	1.6570313261643514
chr1	40728000	40729000	1.9614933595686515
chr1	40729000	40730000	0.18857586429840664
chr1	40730000	40731000	0.5348702141439179
chr1	40732000	40733000	-0.6959945132210472
chr1	40734000	40735000	-1.1799426319188346
chr1	40735000	40736000	0.3310464070830864
chr1	40738000	40739000	0.8699425344312544
chr1	40739000	40740000	1.1939521984435715
chr1	40740000	40741000	0.5488200983447923
chr1	40741000	40742000	2.09677288993358
chr1	40742000	40743000	0.06353959883287882
chr1	40743000	40744000	2.6654142888833436
chr1	40744000	40745000	1.1587241978323177
chr1	40745000	40746000	1.0693263642977926
chr1	40746000	40747000	-0.34907986980043604
chr1	40748000	40749000	0.7254030371889115
chr1	40749000	40750000	1.1435148411045852
chr1	40750000	40751000	0.2680441532768771
chr1	40751000	40752000	1.7334842059424909
chr1	40752000	40753000	1.822123278454022
chr1	40753000	40754000	2.1087951318618243
chr1	40754000	40755000	3.0067915839225003
chr1	40755000	40756000	0.48307105361350405
chr1	40756000	40757000	-0.5785324961934443
chr1	40757000	40758000	2.7897684309696755
chr1	40758000	40759000	3.3236499351919204
chr1	40759000	40760000	1.786510090633782
chr1	40760000	40761000	1.8906004815886988
chr1	40761000	40762000	2.437579073152217
chr1	40762000	40763000	1.7385610658262718
chr1	40763000	40764000	2.4568476003025417
chr1	40764000	40765000	0.6651067514660027
chr1	40765000	40766000	1.1698269071196046
chr1	40766000	40767000	2.20403838576553
chr1	40767000	40768000	1.4663917622438445
chr1	40768000	40769000	2.0461340001961674
chr1	40769000	40770000	2.1378741401778703
chr1	40770000	40771000	5.273404780706638
chr1	40771000	40772000	0.7875266983583473
chr1	40772000	40773000	0.565508229579189
chr1	40773000	40774000	1.4096652072227447
chr1	40774000	40775000	1.3075021742828694
chr1	40775000	40776000	1.8065778176493754
chr1	40776000	40777000	2.9729637434329867
chr1	40778000	40779000	-0.17618511656844707
chr1	40780000	40781000	2.9588034893146684
chr1	40781000	40782000	4.492368682261067
chr1	40783000	40784000	4.389088024128594
chr1	40784000	40785000	4.107469189537733
chr1	40785000	40786000	3.4621474831818193
chr1	40786000	40787000	1.8427124844180733
chr1	40787000	40788000	2.613160540765713
chr1	40788000	40789000	4.501410955106368
chr1	40789000	40790000	2.6416462915393137
chr1	40790000	40791000	3.6774956698292733
chr1	40791000	40792000	3.9034921749769187
chr1	40792000	40793000	3.718813745152533
chr1	40793000	40794000	1.2151525751193453
chr1	40794000	40795000	4.188090855799122
chr1	40796000	40797000	2.7775770478810093
chr1	40797000	40798000	3.254124818530977
chr1	40798000	40799000	3.3548446623519412
chr1	40800000	40801000	3.3259753968496515
chr1	40801000	40802000	2.5455090440644934
chr1	40802000	40803000	1.8102560085047976
chr1	40803000	40804000	2.6155543132826837
chr1	40805000	40806000	1.7252482752709064
chr1	40807000	40808000	2.462320094411683
chr1	40808000	40809000	1.6094953599039494
chr1	40809000	40810000	2.225108461528815
chr1	40810000	40811000	3.064666316198154
chr1	40812000	40813000	1.3114717864584835
chr1	40813000	40814000	3.8562313202682432
chr1	40815000	40816000	3.161171818134162
chr1	40816000	40817000	2.315656447473654
chr1	40817000	40818000	5.531469525706732
chr1	40822000	40823000	2.281741975654484
chr1	40824000	40825000	2.0381779406761824
chr1	40825000	40826000	2.7486395060521613
chr1	40827000	40828000	1.1729624766511844
chr1	40828000	40829000	1.5891171326989955
chr1	40829000	40830000	2.7650266908085968
chr1	40830000	40831000	3.38406573348806
chr1	40831000	40832000	2.570205562585175
chr1	40834000	40835000	0.8092434226306184
chr1	40835000	40836000	3.1770911074301846
chr1	40836000	40837000	3.7457469249667397
chr1	40839000	40840000	1.3801782703130672
chr1	40840000	40841000	2.475335405824591
chr1	40841000	40842000	1.1992060156524083
chr1	40842000	40843000	3.383030252918042
chr1	40843000	40844000	2.0348576675217416
chr1	40844000	40845000	1.9409505672710177
chr1	40845000	40846000	3.223950055219279
chr1	40846000	40847000	2.71921598748754
chr1	40847000	40848000	1.6296988774048016
chr1	40848000	40849000	1.8983740323065244
chr1	40849000	40850000	2.718041411400659
chr1	40850000	40851000	2.022524428987918
chr1	40851000	40852000	-0.10643549763366833
chr1	40852000	40853000	1.858563303661154
chr1	40853000	40854000	3.019810033792148
chr1	40855000	40856000	1.7194495569589203
chr1	40856000	40857000	1.9206570894538975
chr1	40858000	40859000	1.2845398898904572
chr1	40859000	40860000	0.861607635694015
chr1	40860000	40861000	0.688059893734897
chr1	40861000	40862000	3.1571952202664515
chr1	40863000	40864000	1.1632857903396323
chr1	40864000	40865000	0.29635778778400845
chr1	40866000	40867000	2.2323029748412835
chr1	40868000	40869000	-0.2474041497815296
chr1	40869000	40870000	1.1857325668286782
chr1	40870000	40871000	-0.42674854306407606
chr1	40871000	40872000	0.864440029534485
chr1	40872000	40873000	1.9711430793484048
chr1	40873000	40874000	0.8430682659102172
chr1	40876000	40877000	1.140053629980979
chr1	40877000	40878000	1.4634335920980368
chr1	40878000	40879000	1.2480091095326553
chr1	40886000	40887000	0.936559471819715
chr1	40887000	40888000	0.8118979780847694
chr1	40888000	40889000	0.5724072463896918
chr1	40889000	40890000	1.273123713074695
chr1	40892000	40893000	1.511290944720671
chr1	40893000	40894000	0.7956776046900496
chr1	40894000	40895000	0.46021356956430326
chr1	40895000	40896000	-0.24973655616159532
chr1	40896000	40897000	1.4850403147834768
chr1	40897000	40898000	0.06542006912915375
chr1	40898000	40899000	1.2062597953802283
chr1	40899000	40900000	2.2777264265924395
chr1	40900000	40901000	0.1028364191188736
chr1	40902000	40903000	4.030456694356613
chr1	40903000	40904000	1.0236719670070895
chr1	40904000	40905000	1.7866236352623899
chr1	40905000	40906000	0.2788592691978854
chr1	40906000	40907000	2.0025254781937956
chr1	40907000	40908000	0.5313841691255439
chr1	40908000	40909000	0.7629515711858578
chr1	40909000	40910000	0.2959465251043389
chr1	40912000	40913000	1.2504838710401258
chr1	40913000	40914000	-0.7623863375189189
chr1	40915000	40916000	0.06147889264047027
chr1	40916000	40917000	0.6834023369322331
chr1	40917000	40918000	-1.0955157754515887
chr1	40918000	40919000	1.5864298382171562
chr1	40919000	40920000	0.17104583855308064
chr1	40920000	40921000	0.4504882330260808
chr1	40921000	40922000	1.443906587063696
chr1	40922000	40923000	0.4499380925633099
chr1	40923000	40924000	0.2730080376875128
chr1	40924000	40925000	1.4237929354923622
chr1	40925000	40926000	-0.29842103523236113
chr1	40926000	40927000	0.7215497124295285
chr1	40928000	40929000	-0.8568093146690878
chr1	40929000	40930000	-2.1613569478226506
chr1	40930000	40931000	0.789476110803396
chr1	40931000	40932000	0.827835373359652
chr1	40932000	40933000	1.6643502372657757
chr1	40933000	40934000	0.9361112941693176
chr1	40934000	40935000	-0.2590773937820802
chr1	40936000	40937000	1.1535628856284572
chr1	40937000	40938000	1.9354278317970328
chr1	40939000	40940000	1.238799813042914
chr1	40941000	40942000	0.12217779437408695
chr1	40942000	40943000	0.754898841404749
chr1	40943000	40944000	-0.5814910433089916
chr1	40945000	40946000	-0.22784976142386265
chr1	40946000	40947000	1.2395864438644666
chr1	40948000	40949000	0.9397894742473788
chr1	40951000	40952000	-0.05390065320911734
chr1	40952000	40953000	2.101606709884616
chr1	40954000	40955000	2.0884465799701433
chr1	40959000	40960000	-1.506258481915997
chr1	40960000	40961000	-0.6448897683279449
chr1	40961000	40962000	2.1663032573415975
chr1	40962000	40963000	0.19090407765052414
chr1	40965000	40966000	0.19021745466082546
chr1	40966000	40967000	2.435256685744902
chr1	40967000	40968000	1.0618828533167286
chr1	40968000	40969000	0.09629005260263405
chr1	40969000	40970000	2.2987410917725453
chr1	40971000	40972000	1.1757895303394255
chr1	40975000	40976000	1.3632763214337387
chr1	40976000	40977000	1.9160717873464275
chr1	40977000	40978000	2.0333145016116667
chr1	40978000	40979000	1.2086689392918244
chr1	40980000	40981000	0.649964099111474
chr1	40981000	40982000	-1.148669583919895
chr1	40982000	40983000	1.2978834463031772
chr1	40983000	40984000	2.9593830570815296
chr1	40985000	40986000	0.5693103533903142
chr1	40986000	40987000	0.48202476104668446
chr1	40987000	40988000	0.5872005535902415
chr1	40989000	40990000	2.384520598156649
chr1	40990000	40991000	0.714468079282597
chr1	40991000	40992000	3.418298477884631
chr1	40992000	40993000	2.4514182326957927
chr1	40994000	40995000	0.6103281398699518
chr1	40996000	40997000	1.158785173372747
chr1	40997000	40998000	2.475856004449148
chr1	40999000	41000000	2.854033582907158
chr1	41000000	41001000	2.1086415438263635
chr1	41001000	41002000	0.6342619751769266
chr1	41002000	41003000	0.2105934745284175
chr1	41003000	41004000	2.6655362541481487
chr1	41004000	41005000	2.08345303002534
chr1	41005000	41006000	2.4989927875694704
chr1	41006000	41007000	2.750511661809489
chr1	41007000	41008000	4.44466138763673
chr1	41008000	41009000	3.3507552057514105
chr1	41009000	41010000	2.752035711328203
chr1	41010000	41011000	3.037790192101608
chr1	41011000	41012000	3.338994235627228
chr1	41012000	41013000	1.751905001217101
chr1	41013000	41014000	1.700943633528454
chr1	41014000	41015000	1.7594309476718357
chr1	41016000	41017000	3.848167238065376
chr1	41017000	41018000	4.930791822912546
chr1	41019000	41020000	2.8467326143202754
chr1	41020000	41021000	1.6694487992086897
chr1	41021000	41022000	1.254535389807687
chr1	41022000	41023000	1.368612981427498
chr1	41023000	41024000	1.058008510014523
chr1	41024000	41025000	1.986048311882967
chr1	41025000	41026000	1.0112352785522625
chr1	41026000	41027000	0.7550139963505645
chr1	41027000	41028000	3.5574448242231713
chr1	41028000	41029000	3.7174335846180058
chr1	41029000	41030000	0.8115429545288101
chr1	41030000	41031000	2.293148316083357
chr1	41031000	41032000	1.9873108274642102
chr1	41033000	41034000	1.740809655306083
chr1	41034000	41035000	0.2635234207801197
chr1	41035000	41036000	-0.40586582438901625
chr1	41036000	41037000	2.7220007794851195
chr1	41037000	41038000	2.2916777120239016
chr1	41038000	41039000	1.909924584850785
chr1	41040000	41041000	2.835979252466712
chr1	41041000	41042000	1.8822293193325712
chr1	41042000	41043000	1.6305063916902691
chr1	41044000	41045000	2.4514216122614845
chr1	41045000	41046000	2.363615045686362
chr1	41046000	41047000	3.826961838992086
chr1	41048000	41049000	2.102438739063671
chr1	41050000	41051000	2.276695518330513
chr1	41051000	41052000	1.348335542333565
chr1	41054000	41055000	0.7078166516525954
chr1	41055000	41056000	2.5246825983531243
chr1	41056000	41057000	1.8702549271654116
chr1	41057000	41058000	1.1238814127644008
chr1	41059000	41060000	2.7817081561030252
chr1	41061000	41062000	1.3798038860602937
chr1	41063000	41064000	2.416235950041719
chr1	41064000	41065000	1.5100163424072612
chr1	41065000	41066000	1.2953012896086469
chr1	41066000	41067000	0.9189659104346573
chr1	41068000	41069000	2.180958861647221
chr1	41069000	41070000	1.0489996345636727
chr1	41070000	41071000	1.1532412700994237
chr1	41071000	41072000	0.1768305482475675
chr1	41072000	41073000	1.2085356492978365
chr1	41073000	41074000	1.3849856313224114
chr1	41074000	41075000	-0.7228062434363425
chr1	41075000	41076000	3.4411730417148365
chr1	41076000	41077000	2.793017390311337
chr1	41077000	41078000	0.6778915872804423
chr1	41078000	41079000	1.6287748122984649
chr1	41079000	41080000	1.8225378291479573
chr1	41080000	41081000	1.585114902185215
chr1	41081000	41082000	-0.5338699164246141
chr1	41082000	41083000	-0.15197314887052368
chr1	41083000	41084000	-1.5810206428116225
chr1	41087000	41088000	0.5299497717727059
chr1	41088000	41089000	1.7602466986170509
chr1	41090000	41091000	-0.0925283749376332
chr1	41092000	41093000	-3.973175275715418
chr1	41094000	41095000	-0.6508136556422377
chr1	41095000	41096000	1.0409141876541668
chr1	41096000	41097000	0.9376143372258511
chr1	41097000	41098000	0.7196735583899457
chr1	41099000	41100000	1.6634200632559017
chr1	41101000	41102000	1.4521860900406962
chr1	41102000	41103000	1.950199755544971
chr1	41103000	41104000	2.6189301852354125
chr1	41104000	41105000	-0.858354141120259
chr1	41106000	41107000	1.2188433474953153
chr1	41107000	41108000	-0.2938057567075457
chr1	41108000	41109000	1.7776776190254873
chr1	41109000	41110000	2.1734702653440134
chr1	41110000	41111000	2.3251222995878953
chr1	41111000	41112000	2.1112883528382422
chr1	41112000	41113000	1.9289334443103625
chr1	41113000	41114000	4.289840138037767
chr1	41114000	41115000	1.8171665364447769
chr1	41115000	41116000	-0.20061969492258233
chr1	41116000	41117000	1.2238225535899852
chr1	41117000	41118000	1.746919136621244
chr1	41118000	41119000	-0.08835011417803967
chr1	41119000	41120000	-0.8514583744764989
chr1	41120000	41121000	0.061665284197246976
chr1	41121000	41122000	0.3129330967994976
chr1	41122000	41123000	-0.31734106410662793
chr1	41123000	41124000	1.8688278180330489
chr1	41124000	41125000	0.7055394532928114
chr1	41125000	41126000	1.4198153853396875
chr1	41126000	41127000	1.100714129942914
chr1	41127000	41128000	-0.6925598043348085
chr1	41128000	41129000	0.44172828511866685
chr1	41129000	41130000	1.8532365426876085
chr1	41130000	41131000	-1.2030117059330367
chr1	41131000	41132000	-0.48577946933010324
chr1	41132000	41133000	0.9191567910929126
chr1	41134000	41135000	1.1418721774963032
chr1	41137000	41138000	2.7224207107082243
chr1	41138000	41139000	1.0641684015073851
chr1	41139000	41140000	0.7413008273904423
chr1	41140000	41141000	1.9283731102929682
chr1	41141000	41142000	1.4136480741499915
chr1	41142000	41143000	2.2147145000422808
chr1	41143000	41144000	1.1626950562025433
chr1	41144000	41145000	0.04102105371171766
chr1	41145000	41146000	0.49457339322520166
chr1	41146000	41147000	-0.003022161553682958
chr1	41147000	41148000	0.48643588918684
chr1	41148000	41149000	0.8347043891243838
chr1	41149000	41150000	2.1021893450371083
chr1	41151000	41152000	2.044850767303306
chr1	41152000	41153000	0.6888144581698539
chr1	41153000	41154000	-0.4818769261123342
chr1	41154000	41155000	0.6561204858500717
chr1	41157000	41158000	1.2892148900876026
chr1	41158000	41159000	-0.29123101365475523
chr1	41159000	41160000	2.6516770651328807
chr1	41160000	41161000	1.4679428286937566
chr1	41161000	41162000	0.6881755119250675
chr1	41162000	41163000	3.62508405994414
chr1	41163000	41164000	1.1276937640982567
chr1	41164000	41165000	3.1305929137575026
chr1	41165000	41166000	1.283475527393316
chr1	41166000	41167000	2.789607565807605
chr1	41169000	41170000	2.013750384680542
chr1	41170000	41171000	2.7100053067717136
chr1	41171000	41172000	2.383937859342693
chr1	41173000	41174000	0.757582666226993
chr1	41174000	41175000	1.325801620456752
chr1	41175000	41176000	0.49761907924752335
chr1	41177000	41178000	-0.9838726912124205
chr1	41178000	41179000	-0.9236635371094387
chr1	41179000	41180000	-2.643283333937449
chr1	41180000	41181000	-1.0243864896370116
chr1	41181000	41182000	-2.3584389381063193
chr1	41182000	41183000	-0.6205144913128429
chr1	41183000	41184000	0.9335070215545656
chr1	41184000	41185000	1.210785308242597
chr1	41186000	41187000	0.11861491720724789
chr1	41188000	41189000	2.355216652206198
chr1	41189000	41190000	1.557560782060904
chr1	41190000	41191000	-0.04439501117933315
chr1	41191000	41192000	0.6306302248365026
chr1	41192000	41193000	0.8656352754730618
chr1	41193000	41194000	-0.7472720219596425
chr1	41194000	41195000	-1.3139202908305514
chr1	41196000	41197000	0.5645372028833577
chr1	41197000	41198000	-0.5304135926967491
chr1	41198000	41199000	-0.09742411291399053
chr1	41199000	41200000	0.6260954903125425
chr1	41200000	41201000	1.179404258889951
chr1	41201000	41202000	0.964083988212826
chr1	41202000	41203000	0.9757622082623262
chr1	41203000	41204000	2.2955733842472545
chr1	41204000	41205000	0.7492057688210749
chr1	41205000	41206000	1.0978538367142983
chr1	41206000	41207000	0.06648566461803446
chr1	41209000	41210000	-0.3019993936364991
chr1	41210000	41211000	-0.28792419155364724
chr1	41211000	41212000	0.6092712219662845
chr1	41212000	41213000	1.178102220247898
chr1	41213000	41214000	0.1661354569843496
chr1	41214000	41215000	1.1883198968339732
chr1	41215000	41216000	1.2218386775547365
chr1	41216000	41217000	0.9141218197884533
chr1	41217000	41218000	1.2525672409039632
chr1	41218000	41219000	1.6649229639241543
chr1	41220000	41221000	1.204482710555649
chr1	41222000	41223000	2.0446194577917116
chr1	41223000	41224000	0.8064817039895583
chr1	41224000	41225000	3.034541013046099
chr1	41225000	41226000	-0.32862472166045603
chr1	41226000	41227000	0.7895182785452981
chr1	41227000	41228000	2.2666630783878365
chr1	41228000	41229000	0.14290094367474912
chr1	41229000	41230000	2.446269941246944
chr1	41230000	41231000	0.7227965189178683
chr1	41231000	41232000	1.1185192706100444
chr1	41232000	41233000	0.44942007889093377
chr1	41233000	41234000	-1.0713802777559196
chr1	41236000	41237000	-0.8540580712590189
chr1	41237000	41238000	-1.4318771723558545
chr1	41238000	41239000	0.9117253779327158
chr1	41239000	41240000	1.2498781588018055
chr1	41241000	41242000	3.869269464662118
chr1	41242000	41243000	5.242698826247427
chr1	41243000	41244000	3.6231568193575554
chr1	41245000	41246000	2.1221186719015828
chr1	41246000	41247000	1.0734933340353947
chr1	41247000	41248000	1.9104324238008041
chr1	41248000	41249000	-0.06231894867481741
chr1	41249000	41250000	2.81975516687439
chr1	41250000	41251000	1.9996520333183707
chr1	41251000	41252000	1.4773093693006512
chr1	41252000	41253000	2.3624910316984176
chr1	41254000	41255000	1.684495177556466
chr1	41257000	41258000	1.8255964057783671
chr1	41258000	41259000	2.950367798823068
chr1	41259000	41260000	0.8829629008168526
chr1	41260000	41261000	1.3396591484888458
chr1	41261000	41262000	0.9209356766488382
chr1	41262000	41263000	3.529879132037306
chr1	41263000	41264000	1.783637704436582
chr1	41264000	41265000	1.3986666114792128
chr1	41266000	41267000	2.5941460892523436
chr1	41267000	41268000	1.7816242036251995
chr1	41268000	41269000	1.9598796308000241
chr1	41269000	41270000	2.3040967583963106
chr1	41271000	41272000	1.9639169585222847
chr1	41272000	41273000	2.253790050576826
chr1	41273000	41274000	0.8587242897631178
chr1	41274000	41275000	2.757481744393167
chr1	41276000	41277000	3.632132090121509
chr1	41277000	41278000	2.3740994804102593
chr1	41278000	41279000	1.0460366779715253
chr1	41279000	41280000	0.7201581494076589
chr1	41281000	41282000	-0.42590148579145204
chr1	41282000	41283000	-0.15365003162258567
chr1	41283000	41284000	1.6633551097859987
chr1	41284000	41285000	0.1804113519641291
chr1	41285000	41286000	-0.06234505927863854
chr1	41286000	41287000	2.172034467805484
chr1	41287000	41288000	0.11995716430257432
chr1	41288000	41289000	1.5119087301821375
chr1	41289000	41290000	0.6939504841471743
chr1	41290000	41291000	0.47224694699211517
chr1	41291000	41292000	1.8716753777212038
chr1	41292000	41293000	2.402731898778465
chr1	41293000	41294000	-0.9587703441126344
chr1	41294000	41295000	0.26211389330299156
chr1	41295000	41296000	0.9978243746911084
chr1	41296000	41297000	0.561548293754912
chr1	41297000	41298000	-0.2946306843242121
chr1	41299000	41300000	-0.3275166664481989
chr1	41300000	41301000	1.826922029926393
chr1	41302000	41303000	0.11367844622112913
chr1	41303000	41304000	1.2879122450449256
chr1	41304000	41305000	2.6713720665066054
chr1	41305000	41306000	1.0530063518520976
chr1	41306000	41307000	2.6831688029774
chr1	41307000	41308000	2.1536470754077164
chr1	41308000	41309000	1.5290048878027935
chr1	41309000	41310000	-0.24895525793441203
chr1	41310000	41311000	1.3978842674446568
chr1	41312000	41313000	1.6606401665248793
chr1	41313000	41314000	1.3610371714440213
chr1	41314000	41315000	1.6338135482175968
chr1	41315000	41316000	2.0668164257773243
chr1	41316000	41317000	2.60297780224293
chr1	41317000	41318000	2.10732019315908
chr1	41318000	41319000	1.9986939723279304
chr1	41321000	41322000	0.7223499357110534
chr1	41323000	41324000	2.9088657194103087
chr1	41324000	41325000	0.8296518063007271
chr1	41325000	41326000	1.9698334797751667
chr1	41326000	41327000	1.6583126141121136
chr1	41327000	41328000	0.28152513138769647
chr1	41330000	41331000	2.8184142965228323
chr1	41331000	41332000	2.5742334001335387
chr1	41332000	41333000	-0.08041802989856141
chr1	41333000	41334000	1.1643073422534564
chr1	41335000	41336000	0.08494417127778328
chr1	41337000	41338000	-0.6400260466506169
chr1	41338000	41339000	1.634016585822384
chr1	41339000	41340000	1.6532086610025207
chr1	41340000	41341000	2.6744657110208685
chr1	41341000	41342000	1.2404896182657403
chr1	41344000	41345000	1.1646847079524045
chr1	41345000	41346000	0.08653830161837156
chr1	41346000	41347000	0.6016792012824834
chr1	41348000	41349000	-0.5522136375007126
chr1	41349000	41350000	0.199444464789912
chr1	41350000	41351000	0.8289144065120816
chr1	41351000	41352000	1.8761132330252972
chr1	41352000	41353000	1.3264445090360464
chr1	41353000	41354000	3.1493182430042714
chr1	41356000	41357000	2.223278985618244
chr1	41360000	41361000	2.8715025372299072
chr1	41361000	41362000	7.225330320139025
chr1	41362000	41363000	7.526764616693669
chr1	41363000	41364000	2.197022635423717
chr1	41367000	41368000	1.4721542504662573
chr1	41368000	41369000	3.9109763507282658
chr1	41373000	41374000	3.112248151710868
chr1	41374000	41375000	2.1072466746423153
chr1	41375000	41376000	4.027963721251195
chr1	41376000	41377000	3.8376038748595707
chr1	41377000	41378000	3.7416081934882257
chr1	41383000	41384000	3.864964130241411
chr1	41384000	41385000	2.5110268752815843
chr1	41385000	41386000	3.3973579301304584
chr1	41386000	41387000	2.060076040554615
chr1	41392000	41393000	1.4453200102303063
chr1	41393000	41394000	2.6429752259462767
chr1	41394000	41395000	1.6849214561777628
chr1	41395000	41396000	3.3754021070710265
chr1	41396000	41397000	1.5466217430507754
chr1	41397000	41398000	1.9234697065849573
chr1	41398000	41399000	0.7303419726055402
chr1	41399000	41400000	2.8665787818563353
chr1	41402000	41403000	1.908912584101561
chr1	41405000	41406000	1.0241799241802076
chr1	41406000	41407000	2.708058451994121
chr1	41407000	41408000	0.7690307887968757
chr1	41408000	41409000	1.0344227579383076
chr1	41409000	41410000	1.9491836493845782
chr1	41410000	41411000	0.707936673777645
chr1	41416000	41417000	1.7946507358712307
chr1	41417000	41418000	-1.2475984675571672
chr1	41418000	41419000	1.1155904111868729
chr1	41420000	41421000	2.6836418523435235
chr1	41421000	41422000	2.8117027822573344
chr1	41422000	41423000	2.061036869752321
chr1	41427000	41428000	1.9652773437211644
chr1	41428000	41429000	3.8054523808448493
chr1	41429000	41430000	1.2868407916423845
chr1	41430000	41431000	2.2380194860607916
chr1	41431000	41432000	1.475999640246308
chr1	41433000	41434000	1.4287671847310575
chr1	41434000	41435000	2.3680063831298837
chr1	41436000	41437000	0.947725729216551
chr1	41437000	41438000	-1.2852265471217281
chr1	41438000	41439000	0.5494680344246294
chr1	41440000	41441000	-1.3034609357358455
chr1	41441000	41442000	-0.2882166161312626
chr1	41442000	41443000	0.7204354041124981
chr1	41443000	41444000	0.41675561940517564
chr1	41444000	41445000	-1.1287052790061511
chr1	41445000	41446000	-0.5477755571805891
chr1	41449000	41450000	-0.7530893311753354
chr1	41450000	41451000	0.5876178169274116
chr1	41451000	41452000	0.1722279124525074
chr1	41452000	41453000	-0.6605180765664257
chr1	41455000	41456000	0.6455872874793961
chr1	41456000	41457000	1.0387743544887968
chr1	41457000	41458000	2.234952447345368
chr1	41458000	41459000	1.073565814543418
chr1	41459000	41460000	0.7580365977618573
chr1	41460000	41461000	-0.9849312916890153
chr1	41461000	41462000	-0.4996818368782094
chr1	41463000	41464000	-0.7864267906071414
chr1	41464000	41465000	1.9700941878402711
chr1	41465000	41466000	-0.1795660465180129
chr1	41468000	41469000	1.665516074901315
chr1	41469000	41470000	0.47201164122798644
chr1	41470000	41471000	0.9127336211437367
chr1	41474000	41475000	0.21008896037426386
chr1	41475000	41476000	0.03334861913641899
chr1	41477000	41478000	0.6132526049635451
chr1	41478000	41479000	2.0425202981072923
chr1	41481000	41482000	1.878309273649887
chr1	41486000	41487000	0.8848394182304028
chr1	41487000	41488000	4.379914206855916
chr1	41490000	41491000	2.0811031287617454
chr1	41491000	41492000	2.030816644459194
chr1	41492000	41493000	0.612009157373284
chr1	41493000	41494000	0.13680923743309548
chr1	41499000	41500000	3.0422459337199226
chr1	41500000	41501000	3.711292446858092
chr1	41501000	41502000	1.8884579613315684
chr1	41502000	41503000	0.0733733508806793
chr1	41503000	41504000	3.8873217231864947
chr1	41504000	41505000	2.4129047220867506
chr1	41505000	41506000	2.268730628298061
chr1	41507000	41508000	3.2740481967917154
chr1	41510000	41511000	3.7906053838508984
chr1	41511000	41512000	4.859101040854063
chr1	41512000	41513000	3.6666105659237145
chr1	41519000	41520000	3.5429782144190702
chr1	41520000	41521000	3.781142980169686
chr1	41523000	41524000	2.8370665933712234
chr1	41524000	41525000	2.427512984366728
chr1	41530000	41531000	3.664132823630462
chr1	41533000	41534000	4.284059261452723
chr1	41534000	41535000	2.7116163300024003
chr1	41535000	41536000	2.5153321505033333
chr1	41536000	41537000	2.5135822785105755
chr1	41538000	41539000	2.396233662021943
chr1	41539000	41540000	2.6583578021365164
chr1	41541000	41542000	2.3478628429939965
chr1	41542000	41543000	3.5008436627737076
chr1	41543000	41544000	1.7374906925030995
chr1	41546000	41547000	2.269497380788208
chr1	41547000	41548000	2.790350906866737
chr1	41548000	41549000	1.243503345524645
chr1	41549000	41550000	-0.6197642995101069
chr1	41550000	41551000	0.024504354810732
chr1	41551000	41552000	2.3039441524609825
chr1	41554000	41555000	2.281922902762751
chr1	41555000	41556000	2.289543613270838
chr1	41557000	41558000	3.1359803964917274
chr1	41558000	41559000	1.3409780409731373
chr1	41559000	41560000	1.5163572277346367
chr1	41560000	41561000	-0.4986580748407698
chr1	41562000	41563000	2.448805217951641
chr1	41563000	41564000	1.5790534137402514
chr1	41564000	41565000	2.3242218570052677
chr1	41565000	41566000	2.268129320083659
chr1	41566000	41567000	2.345207637408691
chr1	41567000	41568000	0.6603185030777519
chr1	41569000	41570000	1.990767756049291
chr1	41570000	41571000	1.7917857486654027
chr1	41571000	41572000	3.3034595602194776
chr1	41573000	41574000	-0.5471768714775004
chr1	41574000	41575000	3.0326110748951716
chr1	41575000	41576000	1.7228183037120723
chr1	41576000	41577000	2.2452525378466084
chr1	41577000	41578000	1.4909940557957397
chr1	41578000	41579000	1.7569925312090053
chr1	41579000	41580000	2.812771250940939
chr1	41581000	41582000	4.536700840012797
chr1	41582000	41583000	4.7413390022883455
chr1	41583000	41584000	6.905427601222453
chr1	41584000	41585000	5.2163077143306005
chr1	41585000	41586000	2.8271810390200875
chr1	41586000	41587000	2.7124079248252593
chr1	41587000	41588000	1.1692530398122511
chr1	41588000	41589000	3.298165573646337
chr1	41589000	41590000	0.12499408262402437
chr1	41590000	41591000	1.9615259093600814
chr1	41591000	41592000	2.8234981705779045
chr1	41592000	41593000	2.8075952736864322
chr1	41593000	41594000	0.878317736273764
chr1	41594000	41595000	1.6531869870398483
chr1	41595000	41596000	1.031968322443564
chr1	41596000	41597000	3.0417593789118365
chr1	41597000	41598000	1.6395469993365928
chr1	41598000	41599000	2.001185697698632
chr1	41599000	41600000	2.0739247227926563
chr1	41600000	41601000	0.4072961640517171
chr1	41601000	41602000	0.6360566572404929
chr1	41602000	41603000	3.1307610041919083
chr1	41604000	41605000	0.4419843250770019
chr1	41606000	41607000	2.9100826821127175
chr1	41607000	41608000	0.450261789693543
chr1	41610000	41611000	0.9470098064284267
chr1	41611000	41612000	1.716962007763279
chr1	41612000	41613000	3.138433323490744
chr1	41619000	41620000	2.4792319727448535
chr1	41620000	41621000	-0.10606370937060439
chr1	41622000	41623000	0.9874896844415134
chr1	41623000	41624000	1.8988793555444479
chr1	41624000	41625000	2.168797753753702
chr1	41626000	41627000	3.1693023870242016
chr1	41627000	41628000	1.883387721497112
chr1	41628000	41629000	2.1817514216027143
chr1	41629000	41630000	3.822785908700133
chr1	41630000	41631000	1.4028559863744559
chr1	41631000	41632000	1.6800153355530654
chr1	41632000	41633000	2.7560415393951585
chr1	41633000	41634000	1.814535694542902
chr1	41634000	41635000	2.1011409535907646
chr1	41638000	41639000	1.7715318431252622
chr1	41639000	41640000	0.8878631931190444
chr1	41640000	41641000	1.0501673588413936
chr1	41642000	41643000	1.148210764406937
chr1	41645000	41646000	1.5517073692126464
chr1	41646000	41647000	0.9454229673343973
chr1	41649000	41650000	0.5497254242161015
chr1	41650000	41651000	1.689210764163352
chr1	41652000	41653000	3.327665211896532
chr1	41654000	41655000	-0.6417457947420241
chr1	41656000	41657000	0.5818767963321686
chr1	41657000	41658000	1.6786129355971804
chr1	41658000	41659000	2.600792953477063
chr1	41659000	41660000	1.6883867515923185
chr1	41660000	41661000	1.2828579987249449
chr1	41661000	41662000	3.3031627131686183
chr1	41662000	41663000	7.200509460223424
chr1	41663000	41664000	3.132555698543639
chr1	41664000	41665000	4.375493031715859
chr1	41665000	41666000	2.8334691889960006
chr1	41666000	41667000	3.772775932670639
chr1	41667000	41668000	1.8207883150353128
chr1	41668000	41669000	3.077514112900051
chr1	41669000	41670000	2.2145795947832725
chr1	41670000	41671000	0.5621482087223082
chr1	41671000	41672000	2.747925938859295
chr1	41672000	41673000	2.711862460907507
chr1	41673000	41674000	2.2613746291217
chr1	41674000	41675000	3.664104475184642
chr1	41675000	41676000	2.9145744981379607
chr1	41676000	41677000	2.686658745879443
chr1	41677000	41678000	2.690925113514734
chr1	41678000	41679000	3.5687191129348954
chr1	41679000	41680000	3.9936896187704365
chr1	41680000	41681000	1.202136477438825
chr1	41681000	41682000	1.7368040842790824
chr1	41682000	41683000	3.5305468116430165
chr1	41683000	41684000	2.1418589253239717
chr1	41684000	41685000	1.2004235813169049
chr1	41685000	41686000	2.3565973127234834
chr1	41686000	41687000	2.835146185919887
chr1	41687000	41688000	2.0160602805610317
chr1	41688000	41689000	2.494664008812913
chr1	41689000	41690000	2.0436894752047463
chr1	41690000	41691000	2.0447704547135253
chr1	41691000	41692000	1.6069840842281105
chr1	41692000	41693000	3.4195980305546896
chr1	41693000	41694000	0.9075800347134315
chr1	41694000	41695000	-0.03298131374653154
chr1	41695000	41696000	1.4898179035943162
chr1	41696000	41697000	3.2557179740255826
chr1	41697000	41698000	1.3340841916837742
chr1	41698000	41699000	1.9922155548590836
chr1	41699000	41700000	3.6013035242802713
chr1	41700000	41701000	2.996053429654412
chr1	41701000	41702000	2.219256578448922
chr1	41702000	41703000	-0.2858648594702191
chr1	41703000	41704000	1.719189307308719
chr1	41704000	41705000	0.7323862191136241
chr1	41705000	41706000	0.5566499401027386
chr1	41706000	41707000	0.7239950558720087
chr1	41707000	41708000	1.002903988002892
chr1	41708000	41709000	1.3973234167395003
chr1	41709000	41710000	2.4166102818223867
chr1	41710000	41711000	1.633090665667797
chr1	41711000	41712000	3.321194674212654
chr1	41712000	41713000	1.685299305881192
chr1	41713000	41714000	0.7709631777721561
chr1	41714000	41715000	0.800027081964932
chr1	41715000	41716000	2.4697652307978673
chr1	41716000	41717000	2.801923930643114
chr1	41717000	41718000	3.7371812506018163
chr1	41718000	41719000	1.8936275137921668
chr1	41719000	41720000	1.941016508791584
chr1	41720000	41721000	0.7686272049655554
chr1	41721000	41722000	2.8572671622623522
chr1	41723000	41724000	2.199038526298714
chr1	41724000	41725000	1.9690197839752914
chr1	41725000	41726000	-0.12857566707069787
chr1	41726000	41727000	2.0564765645722116
chr1	41727000	41728000	3.500204936115082
chr1	41728000	41729000	3.1435204962987586
chr1	41729000	41730000	2.7768944539671683
chr1	41730000	41731000	2.7120010709118385
chr1	41731000	41732000	2.163231310259445
chr1	41732000	41733000	1.7979707203423998
chr1	41733000	41734000	1.3456208081642351
chr1	41734000	41735000	1.128790790377111
chr1	41735000	41736000	0.29546176271672325
chr1	41736000	41737000	2.6045002421832617
chr1	41737000	41738000	1.683535408568055
chr1	41738000	41739000	0.14191858557330653
chr1	41741000	41742000	1.4342217178132586
chr1	41742000	41743000	1.8102030808499423
chr1	41743000	41744000	2.9461149871563412
chr1	41744000	41745000	2.3877323044644427
chr1	41745000	41746000	1.6067833827765072
chr1	41746000	41747000	1.2732440913759346
chr1	41747000	41748000	2.199520664652266
chr1	41749000	41750000	1.604795563779956
chr1	41753000	41754000	0.9256088653193838
chr1	41754000	41755000	1.9569882316444547
chr1	41757000	41758000	2.3042503181276137
chr1	41759000	41760000	0.8375363268039558
chr1	41760000	41761000	0.029664579169582855
chr1	41763000	41764000	2.89989875282427
chr1	41764000	41765000	2.0664114424151525
chr1	41765000	41766000	2.541224538588516
chr1	41767000	41768000	1.15973541415653
chr1	41770000	41771000	2.987411539217358
chr1	41771000	41772000	0.20694315564342536
chr1	41772000	41773000	2.5992933366190414
chr1	41775000	41776000	0.09538438718064962
chr1	41778000	41779000	2.419577979834915
chr1	41779000	41780000	-0.8173600480398606
chr1	41781000	41782000	0.5853520324550524
chr1	41783000	41784000	3.492030091289788
chr1	41784000	41785000	-0.3051041317374826
chr1	41785000	41786000	0.5083264597539091
chr1	41786000	41787000	1.7356497972758382
chr1	41788000	41789000	1.8317404662224401
chr1	41789000	41790000	1.6916101815689737
chr1	41790000	41791000	0.9004169615923083
chr1	41791000	41792000	1.2264498017414842
chr1	41792000	41793000	1.881937141731559
chr1	41793000	41794000	2.3319858293409186
chr1	41794000	41795000	-0.0034461618736131377
chr1	41795000	41796000	1.7642397107447019
chr1	41797000	41798000	2.6756804901001487
chr1	41798000	41799000	0.4018263597285491
chr1	41799000	41800000	1.5150223722335094
chr1	41800000	41801000	3.163625240434172
chr1	41801000	41802000	0.5757163100885595
chr1	41802000	41803000	2.6491176327184216
chr1	41803000	41804000	3.3821778269336034
chr1	41804000	41805000	1.9065550402267681
chr1	41805000	41806000	1.7455949569520444
chr1	41806000	41807000	2.148227864287793
chr1	41807000	41808000	2.422779338130918
chr1	41809000	41810000	-0.23667933198752886
chr1	41810000	41811000	-0.2120433834834236
chr1	41812000	41813000	2.449515528755015
chr1	41813000	41814000	3.285517559810622
chr1	41814000	41815000	1.9603763536230205
chr1	41815000	41816000	2.378883586273285
chr1	41816000	41817000	1.835348247661478
chr1	41817000	41818000	1.5728649548970723
chr1	41818000	41819000	1.9524075904042297
chr1	41819000	41820000	0.9369199763639234
chr1	41820000	41821000	0.5374701318417111
chr1	41821000	41822000	3.685782067176993
chr1	41822000	41823000	0.7233200476791691
chr1	41823000	41824000	2.4715885500743737
chr1	41825000	41826000	1.740615787888911
chr1	41826000	41827000	1.7872752702402372
chr1	41827000	41828000	1.4636896017965202
chr1	41828000	41829000	0.25766303517012185
chr1	41829000	41830000	0.29684547589554283
chr1	41830000	41831000	2.0743276511849627
chr1	41831000	41832000	1.320176405108776
chr1	41832000	41833000	1.2224353687388763
chr1	41833000	41834000	-0.34829340761132355
chr1	41834000	41835000	1.2365691318302192
chr1	41835000	41836000	1.4952088183451548
chr1	41836000	41837000	2.1318121034225266
chr1	41837000	41838000	2.473552695759697
chr1	41838000	41839000	1.6329857133682246
chr1	41839000	41840000	1.5774219497574777
chr1	41840000	41841000	1.318931217557162
chr1	41841000	41842000	2.3345588030419075
chr1	41842000	41843000	2.997217822583455
chr1	41843000	41844000	3.3617771325452193
chr1	41844000	41845000	1.167126985731863
chr1	41845000	41846000	-0.16945387899701053
chr1	41846000	41847000	0.7431696934894325
chr1	41847000	41848000	2.5698943202633426
chr1	41848000	41849000	2.292421210594124
chr1	41849000	41850000	1.8261924950462989
chr1	41850000	41851000	1.110700221007882
chr1	41853000	41854000	-0.2593985467117863
chr1	41856000	41857000	3.818477009833734
chr1	41857000	41858000	2.4438563249889436
chr1	41858000	41859000	1.8342074436270561
chr1	41859000	41860000	0.8789528309379071
chr1	41860000	41861000	1.007211956812565
chr1	41861000	41862000	2.5735737956777425
chr1	41862000	41863000	2.536901762638164
chr1	41863000	41864000	1.0425617527983224
chr1	41864000	41865000	1.1853339878862716
chr1	41865000	41866000	-0.28578194811494806
chr1	41868000	41869000	0.5758384958864118
chr1	41869000	41870000	3.219477769230298
chr1	41870000	41871000	2.172137309067858
chr1	41872000	41873000	-0.023867513768500628
chr1	41873000	41874000	4.171582222163744
chr1	41876000	41877000	2.5076438349013284
chr1	41877000	41878000	1.9426118212516634
chr1	41879000	41880000	0.10789596259571914
chr1	41880000	41881000	2.170975692059143
chr1	41881000	41882000	-0.08513137990269834
chr1	41882000	41883000	1.147137146666696
chr1	41883000	41884000	2.244744840254659
chr1	41887000	41888000	3.274868709410008
chr1	41889000	41890000	2.575712142003109
chr1	41890000	41891000	2.959700166858967
chr1	41891000	41892000	2.883733130377936
chr1	41892000	41893000	3.419857186341092
chr1	41894000	41895000	3.2277330307656764
chr1	41895000	41896000	2.5917038023004664
chr1	41896000	41897000	1.9741789755277792
chr1	41899000	41900000	2.4929467508194634
chr1	41900000	41901000	1.1839946597553563
chr1	41901000	41902000	0.6705278852963223
chr1	41902000	41903000	2.582702369394484
chr1	41903000	41904000	1.638196833495656
chr1	41904000	41905000	2.154725983738967
chr1	41905000	41906000	1.495416037854278
chr1	41907000	41908000	2.515076200191827
chr1	41908000	41909000	1.7456483029408663
chr1	41909000	41910000	1.163521629440524
chr1	41910000	41911000	-1.2714898111972877
chr1	41911000	41912000	2.1386458620993687
chr1	41912000	41913000	0.16197536323704423
chr1	41913000	41914000	2.2735588678819747
chr1	41914000	41915000	1.2216050339260198
chr1	41915000	41916000	0.12180943026577158
chr1	41916000	41917000	2.0800946605160187
chr1	41917000	41918000	1.8901713562647846
chr1	41918000	41919000	4.310759246209702
chr1	41919000	41920000	3.7888713651108445
chr1	41920000	41921000	2.1456825717179417
chr1	41921000	41922000	3.152712670933856
chr1	41922000	41923000	3.8300473056928874
chr1	41923000	41924000	2.580620496770879
chr1	41924000	41925000	1.21295327157244
chr1	41925000	41926000	0.4159889320853683
chr1	41926000	41927000	1.8779662515287143
chr1	41927000	41928000	2.810433552160908
chr1	41930000	41931000	1.5521776592154237
chr1	41931000	41932000	1.3834087934376789
chr1	41932000	41933000	1.7826601705974958
chr1	41933000	41934000	2.3297052817496575
chr1	41934000	41935000	2.9889575102617227
chr1	41935000	41936000	3.126912175780724
chr1	41936000	41937000	3.6054190864513616
chr1	41937000	41938000	-0.27638149403534407
chr1	41938000	41939000	-0.07201772944611615
chr1	41939000	41940000	2.3516844549258904
chr1	41940000	41941000	2.4022192146736123
chr1	41941000	41942000	2.1582219314409015
chr1	41942000	41943000	2.4122341432779244
chr1	41943000	41944000	3.3292174935813392
chr1	41944000	41945000	2.520144111371432
chr1	41945000	41946000	2.157357334185975
chr1	41946000	41947000	2.65586793956791
chr1	41947000	41948000	2.5665904751097686
chr1	41948000	41949000	2.5234884072346966
chr1	41949000	41950000	1.2797679114846572
chr1	41950000	41951000	1.3591370865896422
chr1	41951000	41952000	0.7444805309826023
chr1	41952000	41953000	1.3746170954289632
chr1	41953000	41954000	0.32229315842143097
chr1	41954000	41955000	2.57665321958721
chr1	41955000	41956000	1.308929209973309
chr1	41956000	41957000	1.7264271355183096
chr1	41957000	41958000	1.561961159157046
chr1	41958000	41959000	1.5558134321499286
chr1	41959000	41960000	1.815766606213699
chr1	41960000	41961000	1.6972286954106852
chr1	41961000	41962000	1.5692848593863375
chr1	41962000	41963000	3.7130952962350476
chr1	41963000	41964000	2.4713113567776355
chr1	41964000	41965000	3.7183323172994736
chr1	41965000	41966000	1.934695318913129
chr1	41967000	41968000	1.2641119519311421
chr1	41968000	41969000	3.3307297803456892
chr1	41970000	41971000	2.1147187845108752
chr1	41971000	41972000	2.9126900720398736
chr1	41972000	41973000	2.2510369628575595
chr1	41973000	41974000	3.4057154836909103
chr1	41974000	41975000	1.1531376329750138
chr1	41975000	41976000	2.2385252539156983
chr1	41976000	41977000	2.3560058754984223
chr1	41977000	41978000	1.0567452120089262
chr1	41978000	41979000	2.1824123622893743
chr1	41979000	41980000	1.5547534773822063
chr1	41980000	41981000	2.7122970446205623
chr1	41981000	41982000	2.8269546209422844
chr1	41982000	41983000	2.5013580625379728
chr1	41983000	41984000	2.9308653522273476
chr1	41984000	41985000	1.6956283327514416
chr1	41985000	41986000	0.9240249195458223
chr1	41986000	41987000	0.8667479232849189
chr1	41987000	41988000	3.698355042883187
chr1	41988000	41989000	2.5759393236679675
chr1	41995000	41996000	1.4797129459104497
chr1	41996000	41997000	2.4579776036428242
chr1	41997000	41998000	2.2209666942723847
chr1	42000000	42001000	2.156755385878494
chr1	42001000	42002000	2.1261644092236605
chr1	42002000	42003000	2.3316221553726706
chr1	42004000	42005000	2.8803884501675423
chr1	42005000	42006000	2.644580021085581
chr1	42007000	42008000	0.8876462236596471
chr1	42008000	42009000	2.495331099830218
chr1	42009000	42010000	3.6787616140098796
chr1	42010000	42011000	2.0584100687804368
chr1	42011000	42012000	1.98808047201885
chr1	42012000	42013000	2.0665726812955243
chr1	42013000	42014000	3.4815958474961115
chr1	42014000	42015000	2.5896260752771187
chr1	42016000	42017000	-0.24355164085388473
chr1	42017000	42018000	0.9515689858941433
chr1	42019000	42020000	2.5027340650217873
chr1	42020000	42021000	0.44509496475394306
chr1	42021000	42022000	2.098665021661184
chr1	42022000	42023000	1.8600119637573886
chr1	42023000	42024000	1.8289924387625784
chr1	42024000	42025000	1.3480898344770555
chr1	42025000	42026000	2.5880576043699373
chr1	42026000	42027000	0.8207325801590037
chr1	42027000	42028000	1.8855447509201841
chr1	42028000	42029000	1.8627261268810666
chr1	42029000	42030000	1.2733839122843227
chr1	42030000	42031000	2.170505619927933
chr1	42031000	42032000	3.2358172035372816
chr1	42032000	42033000	3.282882537235126
chr1	42033000	42034000	1.0606634300051108
chr1	42034000	42035000	2.0313514457048987
chr1	42035000	42036000	3.739700915545842
chr1	42036000	42037000	3.579422233867427
chr1	42037000	42038000	0.2609600164997873
chr1	42038000	42039000	3.5309664940410372
chr1	42039000	42040000	2.3675475030823767
chr1	42040000	42041000	1.4507018638978404
chr1	42041000	42042000	1.0338094693866398
chr1	42043000	42044000	2.073076181476598
chr1	42044000	42045000	0.8798833329362488
chr1	42045000	42046000	2.2376614231753353
chr1	42046000	42047000	2.2402207333806987
chr1	42047000	42048000	2.926912020466829
chr1	42048000	42049000	1.3814839977021072
chr1	42049000	42050000	-0.6119753371321534
chr1	42050000	42051000	0.04556447255860363
chr1	42051000	42052000	0.767613853054649
chr1	42052000	42053000	-0.6588749452185841
chr1	42053000	42054000	1.3465150545003024
chr1	42055000	42056000	0.5811743692341345
chr1	42056000	42057000	0.5836276052079822
chr1	42059000	42060000	1.1359950832306467
chr1	42060000	42061000	0.2785367203714334
chr1	42061000	42062000	-1.344603963572905
chr1	42062000	42063000	-1.1885002955892976
chr1	42063000	42064000	-1.8691769689018438
chr1	42066000	42067000	0.4206597560386903
chr1	42067000	42068000	1.3625520775357547
chr1	42068000	42069000	0.8919093380825236
chr1	42069000	42070000	0.14763242095801501
chr1	42070000	42071000	0.7652301973944288
chr1	42072000	42073000	1.6893251075501874
chr1	42073000	42074000	-0.8739603269524481
chr1	42074000	42075000	2.680019273214433
chr1	42075000	42076000	-0.5269576748332664
chr1	42076000	42077000	2.1173066857806515
chr1	42077000	42078000	-0.011579568244674677
chr1	42079000	42080000	1.339868300891844
chr1	42080000	42081000	1.4854401814320566
chr1	42081000	42082000	2.5676159834801
chr1	42082000	42083000	0.7634082461628305
chr1	42083000	42084000	0.4457347395434921
chr1	42084000	42085000	0.9498654223216549
chr1	42085000	42086000	0.419614691608347
chr1	42087000	42088000	2.0275593977040023
chr1	42088000	42089000	1.584635768983692
chr1	42089000	42090000	-1.4039696030678335
chr1	42090000	42091000	0.2784545324389773
chr1	42091000	42092000	0.9811822437713996
chr1	42092000	42093000	0.707785343786857
chr1	42093000	42094000	-0.12505974610414225
chr1	42095000	42096000	-2.619704536235958
chr1	42096000	42097000	-1.0882830380553212
chr1	42097000	42098000	1.4293545591664265
chr1	42098000	42099000	1.9062699103960608
chr1	42099000	42100000	1.6710284197196286
chr1	42100000	42101000	-1.2553572985597097
chr1	42102000	42103000	0.3776092661309856
chr1	42104000	42105000	1.352668931865266
chr1	42105000	42106000	-1.1016144633004863
chr1	42106000	42107000	-0.30909020783941105
chr1	42108000	42109000	-0.35632072590679653
chr1	42109000	42110000	-0.19076091505909482
chr1	42111000	42112000	1.0093021706269918
chr1	42112000	42113000	-0.5285990803947529
chr1	42114000	42115000	-0.08394520749813097
chr1	42115000	42116000	1.5716800394584303
chr1	42116000	42117000	0.29741686684850077
chr1	42117000	42118000	2.1039870629247464
chr1	42118000	42119000	0.3929415759017309
chr1	42119000	42120000	1.3386754488363437
chr1	42120000	42121000	-0.7164266375255465
chr1	42121000	42122000	0.17562323044214692
chr1	42122000	42123000	0.81190994249644
chr1	42123000	42124000	0.4759552735129715
chr1	42124000	42125000	-0.009411568610441873
chr1	42125000	42126000	0.5935407362328458
chr1	42126000	42127000	0.20386252627510504
chr1	42127000	42128000	0.1030725070842469
chr1	42128000	42129000	1.655437846665423
chr1	42129000	42130000	0.5384688080421087
chr1	42130000	42131000	1.135768270289079
chr1	42132000	42133000	0.913355031333187
chr1	42133000	42134000	2.755022078728683
chr1	42134000	42135000	1.626431781645531
chr1	42135000	42136000	0.6263803674309466
chr1	42136000	42137000	-2.35015374992265
chr1	42137000	42138000	2.0641246997626332
chr1	42138000	42139000	1.7033953045400836
chr1	42139000	42140000	-0.38822338554758945
chr1	42140000	42141000	0.7011335465010615
chr1	42141000	42142000	0.7685996346180882
chr1	42142000	42143000	1.7736224352371612
chr1	42143000	42144000	3.737016174273278
chr1	42144000	42145000	1.7815349994623138
chr1	42145000	42146000	2.066345303319248
chr1	42147000	42148000	2.1510164376886878
chr1	42148000	42149000	1.5918637763623087
chr1	42149000	42150000	-0.7992590322729567
chr1	42150000	42151000	1.8831207157097865
chr1	42151000	42152000	-0.495542446764222
chr1	42152000	42153000	0.8416919469617934
chr1	42153000	42154000	0.6805348500094885
chr1	42155000	42156000	1.490461667483021
chr1	42156000	42157000	2.1181199342284347
chr1	42157000	42158000	1.0920575583631116
chr1	42158000	42159000	-1.1084555634398265
chr1	42160000	42161000	-0.14449990504786936
chr1	42161000	42162000	-1.455469049052935
chr1	42162000	42163000	-0.16454833813864186
chr1	42163000	42164000	-0.5744665449337282
chr1	42165000	42166000	1.6119974744023162
chr1	42168000	42169000	2.4268000656768978
chr1	42169000	42170000	2.549264675870006
chr1	42171000	42172000	2.5515213659667344
chr1	42172000	42173000	1.141371113870393
chr1	42173000	42174000	0.14175898998231098
chr1	42174000	42175000	-0.40914471380215106
chr1	42175000	42176000	1.9685677519735663
chr1	42176000	42177000	0.9031881875367205
chr1	42177000	42178000	1.787666366484406
chr1	42178000	42179000	-0.03158055213208062
chr1	42179000	42180000	0.05252965859009669
chr1	42180000	42181000	-0.10913652705011916
chr1	42181000	42182000	1.956635718893868
chr1	42184000	42185000	0.5193577862340586
chr1	42186000	42187000	-1.27695281967902
chr1	42187000	42188000	0.42849101644162596
chr1	42188000	42189000	0.7012866411842806
chr1	42189000	42190000	1.672704349769805
chr1	42190000	42191000	1.3689662904975728
chr1	42191000	42192000	0.7793469014502323
chr1	42192000	42193000	-0.43393696532221054
chr1	42193000	42194000	1.297545108991433
chr1	42194000	42195000	-0.9676585296478787
chr1	42195000	42196000	1.06735136664135
chr1	42196000	42197000	1.337853552071318
chr1	42197000	42198000	0.14833085525427675
chr1	42198000	42199000	0.5743192760023109
chr1	42201000	42202000	0.26216233305715464
chr1	42202000	42203000	1.7917327065031932
chr1	42203000	42204000	0.42047199633566973
chr1	42205000	42206000	0.09726291000303132
chr1	42206000	42207000	1.6773544150974296
chr1	42207000	42208000	1.318490322562729
chr1	42208000	42209000	-0.2846423913690807
chr1	42209000	42210000	0.41807437017314014
chr1	42210000	42211000	0.9702744874122013
chr1	42211000	42212000	0.6085654753096875
chr1	42213000	42214000	-0.3571138104380992
chr1	42214000	42215000	1.1555557922456474
chr1	42215000	42216000	-0.2739149654884904
chr1	42216000	42217000	1.1750527807613156
chr1	42217000	42218000	1.1251734576145858
chr1	42218000	42219000	1.114022270217696
chr1	42219000	42220000	-0.6265916326582397
chr1	42220000	42221000	1.625787892120852
chr1	42223000	42224000	-0.5707927250315147
chr1	42224000	42225000	-0.4445578724403948
chr1	42225000	42226000	-0.6606924764327728
chr1	42227000	42228000	1.617982489421783
chr1	42229000	42230000	-0.8963232236516696
chr1	42230000	42231000	-2.681023247249387
chr1	42231000	42232000	-2.083601079169522
chr1	42235000	42236000	1.8740055879429813
chr1	42238000	42239000	0.4540961597357757
chr1	42239000	42240000	0.8057601867437632
chr1	42240000	42241000	1.6811589897559953
chr1	42241000	42242000	1.6374431855192688
chr1	42243000	42244000	0.5645469780549971
chr1	42244000	42245000	0.30994192725276953
chr1	42246000	42247000	1.2842861732103268
chr1	42247000	42248000	0.1649953085673485
chr1	42249000	42250000	-2.0748144285955563
chr1	42255000	42256000	-0.6986346394960615
chr1	42256000	42257000	-0.31904057219977733
chr1	42258000	42259000	0.92385915709945
chr1	42259000	42260000	0.19521818567909505
chr1	42260000	42261000	0.6838711887816497
chr1	42261000	42262000	0.8861136651343394
chr1	42262000	42263000	0.4735897630762304
chr1	42265000	42266000	2.1297708637512707
chr1	42266000	42267000	1.0374883077157377
chr1	42267000	42268000	-1.1358667148404815
chr1	42268000	42269000	-0.5367502656458648
chr1	42269000	42270000	1.7151457622074806
chr1	42270000	42271000	1.6051485097283795
chr1	42271000	42272000	1.1188624216029055
chr1	42272000	42273000	0.9589768202928348
chr1	42274000	42275000	-1.3494436397898202
chr1	42275000	42276000	0.3080349562108963
chr1	42276000	42277000	1.189713135894379
chr1	42278000	42279000	0.7135383033667284
chr1	42279000	42280000	-1.8637223959198235
chr1	42281000	42282000	-0.2490600127636236
chr1	42282000	42283000	1.443109061514503
chr1	42283000	42284000	-0.4592111214641011
chr1	42284000	42285000	-1.6936515763331035
chr1	42285000	42286000	-0.5628032093709402
chr1	42286000	42287000	1.2411162804583453
chr1	42287000	42288000	1.413762820774437
chr1	42288000	42289000	-0.3671427612956109
chr1	42289000	42290000	1.5460527584230546
chr1	42290000	42291000	0.31493947492035496
chr1	42291000	42292000	0.3731662391248438
chr1	42292000	42293000	-1.1449699409475917
chr1	42293000	42294000	-1.1891690641633605
chr1	42296000	42297000	0.5729391255550651
chr1	42297000	42298000	0.0359752323684455
chr1	42298000	42299000	-0.4621145109318739
chr1	42300000	42301000	-0.025563245146023525
chr1	42301000	42302000	-1.4732385758781066
chr1	42302000	42303000	-0.22760436633506972
chr1	42303000	42304000	-0.8451291293446991
chr1	42304000	42305000	1.1154036263323581
chr1	42305000	42306000	-0.4546670099379248
chr1	42307000	42308000	-0.1253398394600296
chr1	42308000	42309000	-1.2495715782204007
chr1	42311000	42312000	1.0761277872489758
chr1	42312000	42313000	-0.023261968648630508
chr1	42314000	42315000	-0.04507477377505353
chr1	42318000	42319000	0.6022482805749482
chr1	42319000	42320000	1.134733532979728
chr1	42320000	42321000	0.8750702065446171
chr1	42321000	42322000	0.672662519856861
chr1	42322000	42323000	0.38592722001598084
chr1	42325000	42326000	-0.7874365318235427
chr1	42326000	42327000	0.3883918436791045
chr1	42327000	42328000	-0.9011920075567944
chr1	42328000	42329000	-1.0048932140804536
chr1	42329000	42330000	-0.6463293889315286
chr1	42330000	42331000	0.30884805740601534
chr1	42331000	42332000	0.7365560066138782
chr1	42332000	42333000	-0.2589362235719703
chr1	42333000	42334000	-1.24545285637024
chr1	42334000	42335000	-2.502131134806515
chr1	42335000	42336000	-2.1458669482848927
chr1	42336000	42337000	-0.3444396000624158
chr1	42337000	42338000	1.2974165248373488
chr1	42338000	42339000	0.5378844970294542
chr1	42339000	42340000	1.5443551665932043
chr1	42340000	42341000	-0.28289344069719313
chr1	42341000	42342000	2.400406724530374
chr1	42342000	42343000	2.3140271688927565
chr1	42343000	42344000	2.960169542070207
chr1	42344000	42345000	2.5626523209370276
chr1	42345000	42346000	1.9053270343124857
chr1	42347000	42348000	2.6354970914608042
chr1	42348000	42349000	0.3603222375706382
chr1	42350000	42351000	0.7624909377199622
chr1	42352000	42353000	1.3281684352109642
chr1	42353000	42354000	-0.7993511313343562
chr1	42358000	42359000	1.1822645811542034
chr1	42359000	42360000	1.4851739766689331
chr1	42360000	42361000	2.4448537774879955
chr1	42361000	42362000	2.3791216148975747
chr1	42362000	42363000	0.040557867640881456
chr1	42363000	42364000	1.0884822284323683
chr1	42364000	42365000	-0.5615084617291741
chr1	42365000	42366000	1.8169886238034896
chr1	42366000	42367000	1.2237071774496933
chr1	42370000	42371000	1.0531383374781138
chr1	42371000	42372000	-0.5943856080698025
chr1	42372000	42373000	0.5995179080048072
chr1	42374000	42375000	1.220650598453445
chr1	42375000	42376000	0.497547295594835
chr1	42376000	42377000	-0.004810219484831029
chr1	42378000	42379000	0.6339234752884202
chr1	42380000	42381000	1.4549152996845833
chr1	42381000	42382000	0.23221063149163157
chr1	42382000	42383000	0.21175346778236614
chr1	42383000	42384000	1.2849629829058173
chr1	42384000	42385000	3.109950696771138
chr1	42387000	42388000	2.8645980415357277
chr1	42389000	42390000	1.5234614104101472
chr1	42391000	42392000	2.618008079446902
chr1	42392000	42393000	1.241165204006681
chr1	42393000	42394000	0.9786541576531838
chr1	42394000	42395000	1.4442555139474318
chr1	42395000	42396000	1.6778522245529743
chr1	42397000	42398000	1.6668463271367455
chr1	42399000	42400000	2.7551740339337676
chr1	42400000	42401000	-0.281968813691005
chr1	42401000	42402000	3.271961070785641
chr1	42402000	42403000	2.1442119636615895
chr1	42403000	42404000	1.6352371513323047
chr1	42404000	42405000	3.2021940126718573
chr1	42405000	42406000	3.0533439524802692
chr1	42406000	42407000	1.9333328222466661
chr1	42407000	42408000	0.11244125126549505
chr1	42408000	42409000	3.2863590033530112
chr1	42410000	42411000	2.3070860933352164
chr1	42412000	42413000	2.1590693957576295
chr1	42414000	42415000	3.9948690207676902
chr1	42415000	42416000	1.1088582378022134
chr1	42418000	42419000	2.8720283206270323
chr1	42419000	42420000	3.486045771759399
chr1	42420000	42421000	3.417104746844388
chr1	42421000	42422000	4.608019679400714
chr1	42422000	42423000	2.3666203976163653
chr1	42423000	42424000	2.0647510765331476
chr1	42424000	42425000	2.5735834138536577
chr1	42425000	42426000	2.058630242967331
chr1	42427000	42428000	2.5271263307300567
chr1	42430000	42431000	2.1739473069527517
chr1	42431000	42432000	2.5540975959297914
chr1	42433000	42434000	0.6213033867960244
chr1	42434000	42435000	2.786613015225756
chr1	42435000	42436000	2.9016523849517935
chr1	42436000	42437000	2.559765212027446
chr1	42437000	42438000	0.9715010555653151
chr1	42438000	42439000	2.170333327762354
chr1	42439000	42440000	1.514816814827283
chr1	42440000	42441000	1.6983527456373193
chr1	42441000	42442000	1.5217246697887177
chr1	42442000	42443000	1.8262568396199594
chr1	42443000	42444000	0.9951276622829094
chr1	42446000	42447000	1.6238305283737382
chr1	42447000	42448000	2.163531835816428
chr1	42448000	42449000	2.8555454814971033
chr1	42449000	42450000	1.7614366744791334
chr1	42450000	42451000	2.26703069119107
chr1	42451000	42452000	1.7757357238608897
chr1	42452000	42453000	1.5613213959728358
chr1	42453000	42454000	1.4300315145872033
chr1	42454000	42455000	1.4138217284641406
chr1	42455000	42456000	1.3080621323710047
chr1	42456000	42457000	2.7547277840711613
chr1	42457000	42458000	0.72846443842617
chr1	42458000	42459000	1.6913309310178626
chr1	42460000	42461000	2.061602345941004
chr1	42461000	42462000	1.3710353752000242
chr1	42462000	42463000	1.1430015714576551
chr1	42463000	42464000	1.8305225525474544
chr1	42464000	42465000	1.3447269833736304
chr1	42465000	42466000	0.354480322932071
chr1	42466000	42467000	1.8437179052215258
chr1	42467000	42468000	1.6173177389430111
chr1	42468000	42469000	1.571841506828833
chr1	42469000	42470000	1.2511419765853173
chr1	42470000	42471000	1.920460774050491
chr1	42471000	42472000	0.7477273141357709
chr1	42472000	42473000	0.5002548633365903
chr1	42473000	42474000	2.2602996813974205
chr1	42474000	42475000	1.3512582483236069
chr1	42475000	42476000	1.7448133565707697
chr1	42477000	42478000	1.5115836645742762
chr1	42478000	42479000	2.8829534620153354
chr1	42480000	42481000	2.599942843801101
chr1	42483000	42484000	1.8838284697303749
chr1	42484000	42485000	0.7572842405804779
chr1	42485000	42486000	1.8560694989809627
chr1	42486000	42487000	3.223698087678048
chr1	42488000	42489000	2.0489931412007962
chr1	42489000	42490000	0.6754284310047665
chr1	42490000	42491000	2.436007037756058
chr1	42491000	42492000	2.1411119212955567
chr1	42492000	42493000	2.4588278923001785
chr1	42493000	42494000	2.9899493518578444
chr1	42496000	42497000	1.7502185906086345
chr1	42497000	42498000	2.364204342595989
chr1	42498000	42499000	1.9793728841454632
chr1	42499000	42500000	2.5188618691835787
chr1	42500000	42501000	1.8966479867563124
chr1	42501000	42502000	0.5700554641760838
chr1	42502000	42503000	1.4035563295899813
chr1	42503000	42504000	2.3382623822760076
chr1	42504000	42505000	1.7843127713108382
chr1	42505000	42506000	-0.005508468605025065
chr1	42506000	42507000	-1.2431229625781717
chr1	42508000	42509000	3.227143810213249
chr1	42509000	42510000	1.7493279955879546
chr1	42510000	42511000	-1.4036952968058574
chr1	42511000	42512000	0.9955352085822542
chr1	42512000	42513000	1.5279363102682808
chr1	42513000	42514000	2.902272880871136
chr1	42514000	42515000	-0.32963543287802377
chr1	42515000	42516000	1.913325151484424
chr1	42516000	42517000	1.401779077734867
chr1	42517000	42518000	-0.24452727249899064
chr1	42518000	42519000	1.1719835693145018
chr1	42519000	42520000	1.298285312467549
chr1	42522000	42523000	1.0493709045528274
chr1	42523000	42524000	0.6311433772522292
chr1	42524000	42525000	2.2867678210093967
chr1	42525000	42526000	0.006440066027324456
chr1	42526000	42527000	2.0517451193084035
chr1	42527000	42528000	1.9316683010265843
chr1	42528000	42529000	0.18881184000434056
chr1	42529000	42530000	2.147911598324262
chr1	42530000	42531000	2.642748397000013
chr1	42531000	42532000	3.5845385613203655
chr1	42532000	42533000	3.2430465037115073
chr1	42533000	42534000	1.479845284482982
chr1	42534000	42535000	2.039827285918261
chr1	42536000	42537000	0.5549054960762292
chr1	42539000	42540000	0.719340420630421
chr1	42540000	42541000	1.711216471276608
chr1	42541000	42542000	0.2003113938475718
chr1	42544000	42545000	-0.11207446905290602
chr1	42547000	42548000	1.3249211592161156
chr1	42548000	42549000	0.46352115139142513
chr1	42549000	42550000	1.5292494271650114
chr1	42550000	42551000	0.7168794311953333
chr1	42551000	42552000	1.2801890660805362
chr1	42552000	42553000	2.19062739794809
chr1	42553000	42554000	1.537483756314169
chr1	42555000	42556000	2.648868041234498
chr1	42556000	42557000	1.7450136123325963
chr1	42558000	42559000	1.8208982580623378
chr1	42559000	42560000	2.379028038609663
chr1	42560000	42561000	2.4366964413837704
chr1	42561000	42562000	2.215853978562409
chr1	42564000	42565000	2.532874772413669
chr1	42565000	42566000	3.8214446549762067
chr1	42566000	42567000	3.0221795897576498
chr1	42567000	42568000	1.1106826916443822
chr1	42569000	42570000	1.3571001380365084
chr1	42570000	42571000	2.1655413189120623
chr1	42571000	42572000	1.767563683480972
chr1	42572000	42573000	1.447903402386162
chr1	42573000	42574000	1.0363220670549254
chr1	42574000	42575000	1.690725038139158
chr1	42576000	42577000	0.48750880468556684
chr1	42577000	42578000	1.2276833146385826
chr1	42578000	42579000	0.7968922131894729
chr1	42580000	42581000	0.6336717747042232
chr1	42581000	42582000	1.3872455159374355
chr1	42582000	42583000	1.5491631944648738
chr1	42583000	42584000	1.2406783388828662
chr1	42584000	42585000	1.351144967494087
chr1	42585000	42586000	2.8898311134086168
chr1	42586000	42587000	1.7390598132980117
chr1	42587000	42588000	0.7714161997926356
chr1	42588000	42589000	1.7591806131030778
chr1	42589000	42590000	0.5167971015879465
chr1	42590000	42591000	3.1048689317888662
chr1	42591000	42592000	2.2758440422474995
chr1	42592000	42593000	3.0195206297610664
chr1	42593000	42594000	1.7476922781174726
chr1	42594000	42595000	3.3229873214287746
chr1	42595000	42596000	1.360952439401574
chr1	42596000	42597000	4.297862103576369
chr1	42599000	42600000	1.675874542182487
chr1	42601000	42602000	1.62172373602436
chr1	42602000	42603000	-0.2573976716396794
chr1	42603000	42604000	1.6209579805340217
chr1	42604000	42605000	1.534108953178077
chr1	42605000	42606000	2.5672403385433795
chr1	42606000	42607000	1.9382644088574894
chr1	42609000	42610000	2.2887140642042136
chr1	42610000	42611000	0.6509017677020914
chr1	42611000	42612000	0.7864089006647225
chr1	42612000	42613000	3.8382007302416206
chr1	42613000	42614000	0.8063030702579673
chr1	42615000	42616000	0.7632140957745176
chr1	42616000	42617000	1.5805906076223077
chr1	42617000	42618000	1.1847961732931174
chr1	42619000	42620000	1.4574413057176145
chr1	42620000	42621000	2.9440471446067717
chr1	42621000	42622000	-1.1964020404831104
chr1	42622000	42623000	3.558931690639795
chr1	42623000	42624000	1.0615144397279919
chr1	42624000	42625000	3.5076489642141144
chr1	42625000	42626000	0.8683210291933341
chr1	42626000	42627000	1.8984355031239792
chr1	42627000	42628000	1.9348731976868219
chr1	42628000	42629000	1.8967043527022982
chr1	42631000	42632000	3.0180754988052056
chr1	42633000	42634000	1.208690665191591
chr1	42634000	42635000	1.3712963333926456
chr1	42637000	42638000	-0.1816338203039664
chr1	42639000	42640000	0.5395057283421112
chr1	42640000	42641000	2.3948521755206302
chr1	42641000	42642000	-0.29041511761277533
chr1	42642000	42643000	-1.7977470488260052
chr1	42643000	42644000	1.9983963877068671
chr1	42644000	42645000	1.4016463130627173
chr1	42645000	42646000	2.2930567089564176
chr1	42646000	42647000	3.562494620978502
chr1	42647000	42648000	2.7686299256621076
chr1	42648000	42649000	3.2680324564557637
chr1	42649000	42650000	2.238725479692695
chr1	42651000	42652000	0.8826559790988933
chr1	42652000	42653000	1.886967767689311
chr1	42653000	42654000	2.6465648022090247
chr1	42656000	42657000	1.8769376860904177
chr1	42657000	42658000	1.7155495693360467
chr1	42659000	42660000	1.7369259494152558
chr1	42660000	42661000	1.8932326886929893
chr1	42661000	42662000	0.9414115293206629
chr1	42662000	42663000	0.06899411327234499
chr1	42663000	42664000	1.7187824251686614
chr1	42664000	42665000	2.0949291415000975
chr1	42665000	42666000	1.368361549287538
chr1	42666000	42667000	3.193016746939113
chr1	42667000	42668000	1.3123227477702213
chr1	42668000	42669000	3.965933752291064
chr1	42670000	42671000	3.286994232552355
chr1	42671000	42672000	2.5644441597493075
chr1	42672000	42673000	3.5046794811129622
chr1	42673000	42674000	2.4726144895254896
chr1	42674000	42675000	0.8678371773292871
chr1	42675000	42676000	1.2342250390626177
chr1	42676000	42677000	2.4371673809443775
chr1	42677000	42678000	-0.0854684457576919
chr1	42678000	42679000	0.6418174940186777
chr1	42679000	42680000	1.8224213043697317
chr1	42680000	42681000	0.009604134317285507
chr1	42681000	42682000	1.3530444993207744
chr1	42682000	42683000	1.1773141279208095
chr1	42683000	42684000	-3.3289861673204744
chr1	42684000	42685000	-1.6793513299105953
chr1	42685000	42686000	-1.0564243434848473
chr1	42686000	42687000	1.3203250905965465
chr1	42687000	42688000	-0.24232936208488096
chr1	42688000	42689000	-0.8503379767874397
chr1	42689000	42690000	-1.4497120290101797
chr1	42690000	42691000	-2.4725991262162816
chr1	42691000	42692000	-1.2041451840007469
chr1	42692000	42693000	2.31379741445309
chr1	42693000	42694000	-0.14421742097623175
chr1	42694000	42695000	0.17518822550270535
chr1	42695000	42696000	2.3205559280409966
chr1	42696000	42697000	5.693740813850654
chr1	42697000	42698000	1.4960521994836973
chr1	42698000	42699000	-1.058941857429609
chr1	42699000	42700000	-0.38035754769104624
chr1	42701000	42702000	-1.7355187328468555
chr1	42702000	42703000	-0.5430115483813271
chr1	42703000	42704000	-1.077222952191284
chr1	42704000	42705000	-0.9963235814330382
chr1	42705000	42706000	-0.6712019989820426
chr1	42706000	42707000	0.5350862286287895
chr1	42707000	42708000	-0.3089205414085739
chr1	42713000	42714000	-0.1073040630800855
chr1	42715000	42716000	2.7812784391243888
chr1	42716000	42717000	1.6256883447961499
chr1	42717000	42718000	0.44992394310030875
chr1	42718000	42719000	1.149360580901107
chr1	42719000	42720000	1.7105689865522906
chr1	42720000	42721000	2.225040131486115
chr1	42721000	42722000	0.7924343938367256
chr1	42724000	42725000	1.4137847746491052
chr1	42727000	42728000	1.5658116539734592
chr1	42728000	42729000	1.0042191981799902
chr1	42732000	42733000	2.079873845243031
chr1	42734000	42735000	2.9248178419131343
chr1	42742000	42743000	3.002577627449333
chr1	42743000	42744000	3.6701211758853876
chr1	42747000	42748000	2.5905350265992597
chr1	42748000	42749000	3.8987630391309493
chr1	42752000	42753000	2.311175829700571
chr1	42754000	42755000	4.000457046017834
chr1	42755000	42756000	2.508999751732461
chr1	42756000	42757000	2.5367185322462533
chr1	42757000	42758000	2.6929209009506563
chr1	42758000	42759000	1.9403598396271804
chr1	42762000	42763000	1.7822333312050762
chr1	42765000	42766000	0.8290732038546726
chr1	42768000	42769000	0.8245451598274122
chr1	42770000	42771000	2.4588440121095116
chr1	42771000	42772000	2.484521279693856
chr1	42772000	42773000	2.0534577035362984
chr1	42773000	42774000	2.9213505592779088
chr1	42774000	42775000	1.8387456415846424
chr1	42776000	42777000	1.266258520023133
chr1	42777000	42778000	1.1175089275291008
chr1	42779000	42780000	0.5949676964912667
chr1	42780000	42781000	2.226671626691956
chr1	42781000	42782000	1.8316932195176268
chr1	42783000	42784000	1.763983197703249
chr1	42784000	42785000	2.4561788456093128
chr1	42785000	42786000	2.7218199817500612
chr1	42786000	42787000	3.096033451398391
chr1	42788000	42789000	4.029125516411161
chr1	42789000	42790000	2.194659261446456
chr1	42790000	42791000	1.448490575671441
chr1	42791000	42792000	1.7832782584093088
chr1	42792000	42793000	3.051667215916132
chr1	42793000	42794000	3.7924085609913294
chr1	42794000	42795000	2.5332602613649056
chr1	42795000	42796000	2.6723499000540945
chr1	42796000	42797000	3.0149841129810566
chr1	42797000	42798000	4.916796534012989
chr1	42800000	42801000	2.1112427421651656
chr1	42802000	42803000	2.644180114834339
chr1	42804000	42805000	2.7393025171338916
chr1	42805000	42806000	-0.17655027273926627
chr1	42806000	42807000	1.1274797103782837
chr1	42809000	42810000	2.0737212753753638
chr1	42810000	42811000	0.7812028461570446
chr1	42811000	42812000	1.5749241353740029
chr1	42812000	42813000	0.6197385286440968
chr1	42813000	42814000	1.6806360485039846
chr1	42816000	42817000	1.7844076695785565
chr1	42817000	42818000	-2.2969284732402255
chr1	42818000	42819000	1.0275521536334382
chr1	42819000	42820000	5.138522184675005
chr1	42821000	42822000	3.918118769075723
chr1	42823000	42824000	2.4187845824478877
chr1	42825000	42826000	2.056518039360325
chr1	42827000	42828000	2.411704522961347
chr1	42828000	42829000	0.4406854866943358
chr1	42829000	42830000	1.708221865278701
chr1	42830000	42831000	2.997801340596902
chr1	42834000	42835000	2.5687953431408936
chr1	42835000	42836000	0.25440289993467224
chr1	42836000	42837000	1.8041666625373656
chr1	42837000	42838000	1.8626151163424105
chr1	42838000	42839000	3.090020703181644
chr1	42839000	42840000	2.373491908556796
chr1	42840000	42841000	1.531963974363498
chr1	42841000	42842000	3.8167301254247197
chr1	42842000	42843000	3.9302118677497497
chr1	42843000	42844000	1.7807391573997529
chr1	42844000	42845000	4.040218979053151
chr1	42845000	42846000	0.6264850893546664
chr1	42846000	42847000	2.010866491446225
chr1	42847000	42848000	0.39284869924344473
chr1	42848000	42849000	1.0508163618642399
chr1	42849000	42850000	0.7389772204387558
chr1	42850000	42851000	2.3402562056366136
chr1	42851000	42852000	4.718163223068708
chr1	42852000	42853000	1.2696474429007762
chr1	42853000	42854000	0.98104680870505
chr1	42856000	42857000	1.6824195011184735
chr1	42857000	42858000	0.6252640145243765
chr1	42858000	42859000	1.9600082556337732
chr1	42859000	42860000	0.9381404339793689
chr1	42860000	42861000	1.0446963344104723
chr1	42861000	42862000	1.655215653106023
chr1	42862000	42863000	2.2373302773173456
chr1	42863000	42864000	1.213582358700719
chr1	42865000	42866000	0.7103349662397591
chr1	42866000	42867000	1.4894850056274067
chr1	42867000	42868000	-0.12493061825227467
chr1	42868000	42869000	2.7451674494293337
chr1	42869000	42870000	2.1299100206847283
chr1	42870000	42871000	1.297359185753159
chr1	42871000	42872000	1.4463690240492795
chr1	42872000	42873000	1.9819605656858732
chr1	42873000	42874000	1.1434552101411664
chr1	42875000	42876000	1.5465549519009754
chr1	42876000	42877000	0.767959373939473
chr1	42877000	42878000	1.6347711554051496
chr1	42878000	42879000	1.956018931288148
chr1	42879000	42880000	1.5255620114576172
chr1	42880000	42881000	2.8412786433305888
chr1	42881000	42882000	-0.9854031006401567
chr1	42883000	42884000	1.3312152187482404
chr1	42884000	42885000	0.8164393785823844
chr1	42885000	42886000	3.528653391230332
chr1	42886000	42887000	2.0786133250526593
chr1	42890000	42891000	1.2045069543923175
chr1	42891000	42892000	3.642852797178615
chr1	42892000	42893000	3.001838901976128
chr1	42893000	42894000	1.3329738307727166
chr1	42895000	42896000	1.5378812109578401
chr1	42896000	42897000	2.1704247779770824
chr1	42897000	42898000	0.9617889907094217
chr1	42898000	42899000	0.5936774073616212
chr1	42899000	42900000	0.5682748605040701
chr1	42900000	42901000	4.000713209946393
chr1	42901000	42902000	-0.4751629602172683
chr1	42902000	42903000	0.4433918261869877
chr1	42903000	42904000	1.4905964150164994
chr1	42904000	42905000	0.05043401078746033
chr1	42906000	42907000	-0.012324330318254213
chr1	42907000	42908000	0.4988625793978843
chr1	42908000	42909000	-1.6747769369205203
chr1	42909000	42910000	1.4579379679397766
chr1	42910000	42911000	0.6364158599842364
chr1	42911000	42912000	0.915226074504818
chr1	42912000	42913000	-1.5698466229031878
chr1	42913000	42914000	-0.6230560609967492
chr1	42914000	42915000	-3.5252379598569634
chr1	42918000	42919000	-0.309517925353871
chr1	42922000	42923000	3.3424135954802137
chr1	42925000	42926000	-0.44501541748099194
chr1	42926000	42927000	2.3914594181019786
chr1	42927000	42928000	5.349819758230856
chr1	42928000	42929000	2.2636363377950377
chr1	42929000	42930000	6.002220299506657
chr1	42930000	42931000	6.225118255501392
chr1	42932000	42933000	3.167330957194977
chr1	42933000	42934000	2.6780676733886155
chr1	42934000	42935000	3.2654243336808317
chr1	42935000	42936000	2.002949671668748
chr1	42936000	42937000	3.547063101634604
chr1	42938000	42939000	3.7345261064758692
chr1	42940000	42941000	2.280772781593912
chr1	42941000	42942000	1.8520186305780064
chr1	42942000	42943000	1.0667169821181066
chr1	42943000	42944000	3.3019586631812228
chr1	42944000	42945000	3.039298497362982
chr1	42946000	42947000	1.5047866261804088
chr1	42948000	42949000	3.288387535800259
chr1	42951000	42952000	1.4967375710474047
chr1	42952000	42953000	2.566877246592202
chr1	42954000	42955000	4.241362875104915
chr1	42955000	42956000	1.9607389614565278
chr1	42957000	42958000	1.5620427812980062
chr1	42958000	42959000	1.4476310672891455
chr1	42959000	42960000	-1.4902546021462488
chr1	42960000	42961000	2.4491628549353264
chr1	42961000	42962000	2.2767727345747715
chr1	42962000	42963000	2.491745359577081
chr1	42963000	42964000	3.097888746701887
chr1	42965000	42966000	1.9834459806638722
chr1	42967000	42968000	0.19587643908318908
chr1	42968000	42969000	2.1547134951394353
chr1	42969000	42970000	1.1342534642131024
chr1	42970000	42971000	0.6756809443493613
chr1	42973000	42974000	3.4369456147206905
chr1	42975000	42976000	0.22221517902341956
chr1	42978000	42979000	1.4265960575333647
chr1	42980000	42981000	2.184244193272972
chr1	42981000	42982000	3.6244282438721753
chr1	42982000	42983000	2.573995759847988
chr1	42983000	42984000	3.0751295890912402
chr1	42991000	42992000	1.1835543783303553
chr1	42992000	42993000	1.3092105051361078
chr1	42993000	42994000	4.234562544897029
chr1	42994000	42995000	1.3523157284250025
chr1	42995000	42996000	1.9176273087471327
chr1	42998000	42999000	2.276984600793628
chr1	42999000	43000000	1.4496086702280304
chr1	43000000	43001000	1.3781923972174817
chr1	43001000	43002000	1.786104177055784
chr1	43002000	43003000	1.6120706030584782
chr1	43003000	43004000	3.743146456271681
chr1	43004000	43005000	1.3738357498785168
chr1	43005000	43006000	1.0825895311667413
chr1	43006000	43007000	1.6811137392081126
chr1	43007000	43008000	2.2981675018518275
chr1	43008000	43009000	1.1684040524236212
chr1	43010000	43011000	2.127108558126384
chr1	43011000	43012000	2.424016324184003
chr1	43013000	43014000	1.9788161289975614
chr1	43014000	43015000	0.29721826505221
chr1	43016000	43017000	1.8195403239075474
chr1	43018000	43019000	-0.7814946546451061
chr1	43019000	43020000	1.9688911304141792
chr1	43020000	43021000	-0.2972608408688059
chr1	43021000	43022000	2.4608047100891635
chr1	43022000	43023000	1.610907933127126
chr1	43023000	43024000	0.02882592201572565
chr1	43024000	43025000	-0.4527677128050639
chr1	43025000	43026000	1.3297625473802643
chr1	43028000	43029000	1.8873434324562426
chr1	43029000	43030000	3.5389905898938756
chr1	43031000	43032000	0.5985583282249033
chr1	43033000	43034000	0.060315550394095314
chr1	43034000	43035000	3.4010092441030366
chr1	43035000	43036000	0.6666305705400323
chr1	43036000	43037000	2.237819638602333
chr1	43037000	43038000	3.3567494034174885
chr1	43038000	43039000	-0.1902779690437756
chr1	43039000	43040000	0.558547233535427
chr1	43040000	43041000	-0.7471100168756324
chr1	43041000	43042000	-1.2363049221968239
chr1	43042000	43043000	1.7217022598669085
chr1	43043000	43044000	-0.3253584176752778
chr1	43044000	43045000	0.721343631774826
chr1	43045000	43046000	-1.4023251809472541
chr1	43046000	43047000	2.2705177256876268
chr1	43047000	43048000	0.9781520661556691
chr1	43048000	43049000	1.4966371442617392
chr1	43049000	43050000	0.1889838812106536
chr1	43050000	43051000	0.6022160883283244
chr1	43051000	43052000	3.621241144667404
chr1	43052000	43053000	1.069776972888529
chr1	43053000	43054000	-1.0316144316342886
chr1	43054000	43055000	2.770142116542239
chr1	43056000	43057000	0.9583447087161521
chr1	43057000	43058000	2.8425684721339404
chr1	43058000	43059000	3.933787988412086
chr1	43059000	43060000	0.916190358932115
chr1	43062000	43063000	3.2644770628329423
chr1	43063000	43064000	1.93501147751486
chr1	43064000	43065000	1.0585271391290956
chr1	43065000	43066000	2.4917645503321246
chr1	43066000	43067000	1.789369112809989
chr1	43067000	43068000	2.21107409708701
chr1	43068000	43069000	3.352339649819023
chr1	43069000	43070000	2.4871852186546266
chr1	43070000	43071000	1.545379726709353
chr1	43071000	43072000	0.8281322809807464
chr1	43072000	43073000	2.902030689855227
chr1	43073000	43074000	0.6292721795577021
chr1	43074000	43075000	1.9892587508332091
chr1	43076000	43077000	2.1552053930578117
chr1	43078000	43079000	1.217276457015045
chr1	43080000	43081000	1.0759649336358181
chr1	43082000	43083000	1.2170820683947225
chr1	43083000	43084000	3.4464060072479272
chr1	43084000	43085000	2.407877110737297
chr1	43085000	43086000	1.2637487615836542
chr1	43086000	43087000	2.4718184151985008
chr1	43087000	43088000	2.682693002395872
chr1	43088000	43089000	1.6710870462329275
chr1	43089000	43090000	0.17273846086016112
chr1	43090000	43091000	0.2340893683316264
chr1	43091000	43092000	2.179481627041856
chr1	43092000	43093000	3.066854134390821
chr1	43093000	43094000	1.509912139443332
chr1	43094000	43095000	2.864729280839361
chr1	43095000	43096000	1.224244352988936
chr1	43096000	43097000	2.471082102432088
chr1	43098000	43099000	1.2417622788363947
chr1	43100000	43101000	2.3096280968916156
chr1	43101000	43102000	3.1868222985085053
chr1	43102000	43103000	0.9497539507745114
chr1	43104000	43105000	-0.36134893746526203
chr1	43108000	43109000	0.2665108802658077
chr1	43109000	43110000	1.3531450808255472
chr1	43111000	43112000	0.8718304336922552
chr1	43119000	43120000	-0.636327531711492
chr1	43120000	43121000	-0.09639168148484628
chr1	43122000	43123000	3.0068164595381224
chr1	43123000	43124000	1.8922158128494095
chr1	43124000	43125000	3.323686549508888
chr1	43126000	43127000	0.616568415305089
chr1	43129000	43130000	0.7918055280362335
chr1	43131000	43132000	2.607304840014906
chr1	43132000	43133000	2.4302594175293226
chr1	43133000	43134000	1.8577418207941114
chr1	43134000	43135000	2.328344798727254
chr1	43135000	43136000	1.7269094805694112
chr1	43136000	43137000	3.208441908336086
chr1	43137000	43138000	1.969496027098865
chr1	43138000	43139000	1.9702828443232792
chr1	43139000	43140000	4.110689963814059
chr1	43140000	43141000	3.7123071615899597
chr1	43141000	43142000	2.3567646704351946
chr1	43142000	43143000	3.0158608929337047
chr1	43143000	43144000	0.8502569379324669
chr1	43144000	43145000	3.608583610444025
chr1	43145000	43146000	2.6749346237107585
chr1	43146000	43147000	2.743151300791512
chr1	43147000	43148000	2.1562315910989023
chr1	43148000	43149000	2.8203192343197814
chr1	43149000	43150000	1.7560911541132487
chr1	43150000	43151000	1.3480651367301273
chr1	43151000	43152000	2.277845613458745
chr1	43152000	43153000	3.3860375580775957
chr1	43153000	43154000	3.2818997363042803
chr1	43155000	43156000	3.053577004428398
chr1	43156000	43157000	2.2388888962700433
chr1	43158000	43159000	2.925275781629371
chr1	43161000	43162000	0.7794566889661388
chr1	43162000	43163000	-0.5897059418357918
chr1	43164000	43165000	2.804794142990082
chr1	43165000	43166000	2.2031335722368155
chr1	43166000	43167000	1.6379968966362155
chr1	43167000	43168000	3.421396177424717
chr1	43168000	43169000	3.781689534651965
chr1	43169000	43170000	1.955667049210116
chr1	43170000	43171000	2.8698337810507257
chr1	43171000	43172000	2.949563981962962
chr1	43172000	43173000	3.8880737306962048
chr1	43173000	43174000	1.4498388769531296
chr1	43174000	43175000	0.26147116089605055
chr1	43176000	43177000	2.2465076612239328
chr1	43177000	43178000	2.7801080100575097
chr1	43178000	43179000	2.007443993181525
chr1	43179000	43180000	0.5906080775106392
chr1	43181000	43182000	2.3443160507153276
chr1	43182000	43183000	0.6363911092373589
chr1	43183000	43184000	2.770445393091718
chr1	43187000	43188000	2.319573261325585
chr1	43188000	43189000	2.5629287838050683
chr1	43189000	43190000	1.8345184078824301
chr1	43193000	43194000	2.3906378509186696
chr1	43194000	43195000	2.228163706147691
chr1	43195000	43196000	2.5731497195717505
chr1	43196000	43197000	3.108725040267227
chr1	43197000	43198000	2.580938553261261
chr1	43198000	43199000	2.4691297269991526
chr1	43199000	43200000	2.8231502956105285
chr1	43201000	43202000	4.379342601478832
chr1	43202000	43203000	2.7328692520037046
chr1	43203000	43204000	2.6942434429643827
chr1	43204000	43205000	1.224101490156651
chr1	43206000	43207000	2.931369144457851
chr1	43208000	43209000	2.1122024363114775
chr1	43209000	43210000	3.66830859351486
chr1	43210000	43211000	0.9675266612431637
chr1	43211000	43212000	2.0515955983639413
chr1	43214000	43215000	2.3558386867904213
chr1	43215000	43216000	1.364994185835427
chr1	43216000	43217000	2.126320576280419
chr1	43217000	43218000	1.922364553965799
chr1	43218000	43219000	3.0995089315947877
chr1	43219000	43220000	3.58233135974173
chr1	43220000	43221000	1.5672195933742017
chr1	43221000	43222000	2.576933227079994
chr1	43222000	43223000	3.3071952955867268
chr1	43223000	43224000	2.8409566055639637
chr1	43224000	43225000	3.193119812075192
chr1	43225000	43226000	3.731396046045478
chr1	43226000	43227000	2.3473178145510056
chr1	43227000	43228000	1.014058583716181
chr1	43228000	43229000	0.5378725497249999
chr1	43230000	43231000	3.2234792708455093
chr1	43232000	43233000	1.3809210820860354
chr1	43233000	43234000	3.8084325982190306
chr1	43234000	43235000	3.464667613108858
chr1	43235000	43236000	3.9193157217303645
chr1	43237000	43238000	3.2924565479041528
chr1	43238000	43239000	4.3023088428819145
chr1	43239000	43240000	2.1696630460912334
chr1	43240000	43241000	3.2931587455878937
chr1	43242000	43243000	3.0780006943545697
chr1	43243000	43244000	2.715632307800478
chr1	43244000	43245000	2.957796106429493
chr1	43245000	43246000	1.488049695668069
chr1	43246000	43247000	3.2996229879600025
chr1	43247000	43248000	2.1201145682697744
chr1	43250000	43251000	2.548372405797372
chr1	43251000	43252000	2.539211447241315
chr1	43252000	43253000	3.0661791548840913
chr1	43253000	43254000	3.3893911257357066
chr1	43254000	43255000	1.8427720295684513
chr1	43255000	43256000	2.6240366074594736
chr1	43256000	43257000	2.3842023232640943
chr1	43257000	43258000	2.918852942327659
chr1	43258000	43259000	2.343298099791129
chr1	43260000	43261000	-0.7668792936333387
chr1	43261000	43262000	2.358881313344075
chr1	43262000	43263000	0.5533520114204867
chr1	43263000	43264000	0.9022560282175008
chr1	43266000	43267000	0.15362180825479763
chr1	43267000	43268000	2.9009604163964995
chr1	43268000	43269000	3.2656383393283575
chr1	43269000	43270000	2.016093864520301
chr1	43271000	43272000	4.911978176345801
chr1	43272000	43273000	4.990493261113547
chr1	43274000	43275000	2.578897279470071
chr1	43276000	43277000	2.7843751734419238
chr1	43277000	43278000	2.9792916598474553
chr1	43278000	43279000	2.178022814193186
chr1	43279000	43280000	3.4791852656006923
chr1	43280000	43281000	1.7526239267524244
chr1	43282000	43283000	1.2911093812660246
chr1	43283000	43284000	2.5814004131430317
chr1	43284000	43285000	0.5898864210459912
chr1	43285000	43286000	1.1966796181195278
chr1	43287000	43288000	1.2630980457510663
chr1	43288000	43289000	3.276746477479319
chr1	43289000	43290000	2.7813959994934407
chr1	43290000	43291000	1.489675294486665
chr1	43292000	43293000	3.573644934170818
chr1	43293000	43294000	2.2760615006974145
chr1	43294000	43295000	2.1588991296096367
chr1	43295000	43296000	3.5932841069774173
chr1	43297000	43298000	3.4897016674198
chr1	43298000	43299000	2.268427180436189
chr1	43299000	43300000	3.1498310433405274
chr1	43301000	43302000	2.7868357841105293
chr1	43302000	43303000	1.8934077495490511
chr1	43303000	43304000	2.432770800883215
chr1	43304000	43305000	2.5762782809916565
chr1	43305000	43306000	0.5787838957937761
chr1	43306000	43307000	4.894922857381903
chr1	43307000	43308000	5.4263895537393
chr1	43308000	43309000	3.2536927710777483
chr1	43309000	43310000	6.2888784842813905
chr1	43310000	43311000	2.734627401766829
chr1	43311000	43312000	2.8382964429859414
chr1	43312000	43313000	5.552448514176575
chr1	43313000	43314000	6.206390876076339
chr1	43314000	43315000	2.484598204908265
chr1	43315000	43316000	4.392224562705699
chr1	43316000	43317000	4.3694730856668995
chr1	43317000	43318000	5.130212936713155
chr1	43318000	43319000	4.419061834219591
chr1	43319000	43320000	4.681853737698675
chr1	43322000	43323000	4.032080816568069
chr1	43323000	43324000	3.314433269708659
chr1	43324000	43325000	1.993557617375869
chr1	43327000	43328000	2.830459317788479
chr1	43328000	43329000	2.3017658821800446
chr1	43329000	43330000	3.6658636914232274
chr1	43330000	43331000	2.376640738277786
chr1	43331000	43332000	4.022158607976929
chr1	43332000	43333000	2.3820443570824232
chr1	43333000	43334000	2.074202956995131
chr1	43334000	43335000	3.1169790779375095
chr1	43335000	43336000	1.8676685762683627
chr1	43337000	43338000	3.7671636985046657
chr1	43338000	43339000	3.9080320505911783
chr1	43339000	43340000	2.0601124594766023
chr1	43340000	43341000	2.0755834299011027
chr1	43341000	43342000	1.5428670654639303
chr1	43344000	43345000	4.072073731775396
chr1	43346000	43347000	5.139580286436069
chr1	43347000	43348000	1.948393723939843
chr1	43348000	43349000	3.6274064542185034
chr1	43349000	43350000	4.511125324857371
chr1	43350000	43351000	1.881935336082228
chr1	43351000	43352000	3.024459387422766
chr1	43352000	43353000	2.363327908472353
chr1	43353000	43354000	2.4105531015353168
chr1	43354000	43355000	0.8845735123366923
chr1	43356000	43357000	3.8689779878890196
chr1	43357000	43358000	-1.254929207674213
chr1	43358000	43359000	1.114012855797906
chr1	43360000	43361000	3.08536291012644
chr1	43361000	43362000	2.1854926762981735
chr1	43362000	43363000	2.356973372086043
chr1	43363000	43364000	3.791897669088532
chr1	43364000	43365000	5.155050814676348
chr1	43365000	43366000	3.304129106036594
chr1	43366000	43367000	2.7116714734185488
chr1	43367000	43368000	3.1020607423359863
chr1	43368000	43369000	2.0493493269397245
chr1	43371000	43372000	1.861460108739556
chr1	43372000	43373000	1.383555267480621
chr1	43373000	43374000	1.1605169835100635
chr1	43375000	43376000	2.4371066269716946
chr1	43377000	43378000	1.682701833994401
chr1	43378000	43379000	0.5127521070979673
chr1	43379000	43380000	2.6527093134860924
chr1	43381000	43382000	0.901115422016657
chr1	43382000	43383000	1.5161205222807366
chr1	43383000	43384000	2.070842162778329
chr1	43384000	43385000	2.1911302454192625
chr1	43385000	43386000	3.4223038158460835
chr1	43386000	43387000	4.874321408511103
chr1	43387000	43388000	2.7872445684152267
chr1	43388000	43389000	0.5734152275291317
chr1	43389000	43390000	1.0445228667859952
chr1	43393000	43394000	0.360374944535542
chr1	43395000	43396000	0.78177112341463
chr1	43396000	43397000	-0.5410441397859705
chr1	43398000	43399000	-0.2764423684548245
chr1	43401000	43402000	1.5161228141673952
chr1	43402000	43403000	0.0025954776549653308
chr1	43403000	43404000	2.854034402388893
chr1	43404000	43405000	0.3172066838682678
chr1	43405000	43406000	0.7274730852738431
chr1	43406000	43407000	2.032484906860208
chr1	43408000	43409000	-0.1695259632215535
chr1	43409000	43410000	0.5356988622415867
chr1	43412000	43413000	-0.35174699792251723
chr1	43414000	43415000	1.245272173123959
chr1	43415000	43416000	1.7873532207668983
chr1	43416000	43417000	3.0341080288920708
chr1	43417000	43418000	1.3481578340173133
chr1	43418000	43419000	1.8941300138588986
chr1	43419000	43420000	3.5064007472891805
chr1	43420000	43421000	5.1283578778408065
chr1	43421000	43422000	3.532861404945017
chr1	43424000	43425000	4.082663080676601
chr1	43425000	43426000	4.289284766297671
chr1	43426000	43427000	4.852466099197857
chr1	43427000	43428000	2.520541304073133
chr1	43428000	43429000	2.623670580395567
chr1	43429000	43430000	1.613128325807178
chr1	43430000	43431000	3.6431055903071017
chr1	43431000	43432000	2.9953778436954828
chr1	43432000	43433000	3.6096264245978804
chr1	43433000	43434000	2.2413389694307178
chr1	43434000	43435000	2.355718393060637
chr1	43435000	43436000	3.3559212419779003
chr1	43436000	43437000	0.8229860880603729
chr1	43437000	43438000	5.345209447643139
chr1	43438000	43439000	2.9190174120403616
chr1	43439000	43440000	4.155129219882963
chr1	43440000	43441000	2.1607109403167635
chr1	43441000	43442000	4.846421537021983
chr1	43442000	43443000	4.465635753297205
chr1	43443000	43444000	2.8517719198429856
chr1	43444000	43445000	1.9387503498113632
chr1	43445000	43446000	2.23089742897235
chr1	43447000	43448000	3.888601757422643
chr1	43448000	43449000	4.184611274289111
chr1	43449000	43450000	3.3384974685775997
chr1	43450000	43451000	4.2920250836619775
chr1	43451000	43452000	3.561772680666979
chr1	43452000	43453000	2.2251291772256114
chr1	43453000	43454000	2.5703922162614137
chr1	43456000	43457000	1.2429933338899104
chr1	43457000	43458000	1.4612010415324708
chr1	43458000	43459000	0.8210287440113162
chr1	43459000	43460000	3.0863747994260926
chr1	43460000	43461000	2.5156291711804735
chr1	43461000	43462000	2.313202861555051
chr1	43463000	43464000	1.390597562711707
chr1	43465000	43466000	2.070244586096618
chr1	43466000	43467000	2.5813865312540423
chr1	43467000	43468000	2.2964030659259604
chr1	43468000	43469000	3.982130207901857
chr1	43469000	43470000	3.359495161477637
chr1	43470000	43471000	3.178307378586259
chr1	43471000	43472000	2.4329893979141892
chr1	43472000	43473000	1.742310460567845
chr1	43474000	43475000	1.4523986479963602
chr1	43475000	43476000	2.2811582631140603
chr1	43476000	43477000	1.868428495905994
chr1	43477000	43478000	2.71369817706427
chr1	43480000	43481000	0.07326647787005007
chr1	43483000	43484000	2.274082560435571
chr1	43484000	43485000	2.958100702177504
chr1	43486000	43487000	0.8643492199022963
chr1	43487000	43488000	1.0275296457429501
chr1	43489000	43490000	1.6289072866632706
chr1	43490000	43491000	-0.16512691014159764
chr1	43491000	43492000	1.2497540927262802
chr1	43492000	43493000	0.9888642095117708
chr1	43493000	43494000	2.3322354835761945
chr1	43494000	43495000	3.591288044249163
chr1	43495000	43496000	2.0025845084000307
chr1	43497000	43498000	2.0183754306184354
chr1	43499000	43500000	2.0208721338813165
chr1	43500000	43501000	3.095239060315125
chr1	43503000	43504000	2.545885479584172
chr1	43504000	43505000	1.2762294048140908
chr1	43505000	43506000	5.042819424691199
chr1	43506000	43507000	2.289469232404207
chr1	43507000	43508000	3.497609018572702
chr1	43508000	43509000	2.9870058282207355
chr1	43509000	43510000	0.40430745605254403
chr1	43510000	43511000	2.6025777036139517
chr1	43512000	43513000	1.9536034781660334
chr1	43514000	43515000	1.1495424539164554
chr1	43515000	43516000	1.4323108328126644
chr1	43516000	43517000	-0.13051943107454345
chr1	43517000	43518000	2.174239279697169
chr1	43519000	43520000	1.5286815565467802
chr1	43520000	43521000	1.2362641222639095
chr1	43521000	43522000	2.0634909625711746
chr1	43522000	43523000	0.15803659570368508
chr1	43523000	43524000	1.9478121540476905
chr1	43526000	43527000	2.5033763556798814
chr1	43527000	43528000	3.322532016538418
chr1	43528000	43529000	3.066128079995694
chr1	43529000	43530000	0.9533183271359587
chr1	43530000	43531000	4.0745928334353625
chr1	43532000	43533000	-2.0022859959820622
chr1	43533000	43534000	0.9919191690149247
chr1	43534000	43535000	2.345617541845597
chr1	43535000	43536000	1.7464197351183395
chr1	43536000	43537000	1.7871339608868948
chr1	43537000	43538000	4.8444902095298055
chr1	43538000	43539000	2.921891236696179
chr1	43539000	43540000	3.725094687317446
chr1	43540000	43541000	2.096231719937284
chr1	43542000	43543000	5.176953742661243
chr1	43544000	43545000	2.7445768953164955
chr1	43545000	43546000	1.7761892692442156
chr1	43546000	43547000	4.181210104330298
chr1	43547000	43548000	0.9384753602696554
chr1	43548000	43549000	1.195261333178287
chr1	43549000	43550000	1.768643221138368
chr1	43551000	43552000	1.4945426774114132
chr1	43552000	43553000	2.5643839020295025
chr1	43553000	43554000	4.088995131758769
chr1	43554000	43555000	4.093790007980704
chr1	43557000	43558000	1.0935141253856449
chr1	43558000	43559000	2.8918054864889253
chr1	43561000	43562000	2.0197767672572553
chr1	43562000	43563000	2.338711236019799
chr1	43563000	43564000	1.820988538457721
chr1	43564000	43565000	3.28676733416925
chr1	43565000	43566000	3.7052607922741507
chr1	43566000	43567000	1.6156256272244216
chr1	43567000	43568000	2.385688372478143
chr1	43568000	43569000	0.16209694795267318
chr1	43569000	43570000	1.85961935723746
chr1	43572000	43573000	1.7972821963861703
chr1	43575000	43576000	2.1338951474959122
chr1	43585000	43586000	1.4378493599069713
chr1	43587000	43588000	0.855136072275133
chr1	43588000	43589000	5.333585052325133
chr1	43590000	43591000	0.8568785580713273
chr1	43595000	43596000	1.7973315065358475
chr1	43596000	43597000	2.4195633994177412
chr1	43600000	43601000	2.6374425828316945
chr1	43603000	43604000	5.756878298584167
chr1	43604000	43605000	2.284903469566288
chr1	43606000	43607000	2.3273683918561914
chr1	43609000	43610000	2.997876693354731
chr1	43611000	43612000	2.0092120014943764
chr1	43612000	43613000	2.176230757481022
chr1	43613000	43614000	3.067360330529687
chr1	43614000	43615000	0.8464672539828347
chr1	43616000	43617000	1.2884249638406209
chr1	43617000	43618000	3.380632164918404
chr1	43618000	43619000	2.0058753453193003
chr1	43622000	43623000	2.115275205222782
chr1	43623000	43624000	1.775251194266678
chr1	43624000	43625000	0.8570022566809985
chr1	43625000	43626000	0.2437800571849256
chr1	43626000	43627000	-0.41856245940102854
chr1	43632000	43633000	1.4538073414139687
chr1	43635000	43636000	2.0568664100186766
chr1	43636000	43637000	0.41655155528554677
chr1	43637000	43638000	1.0194782545947845
chr1	43640000	43641000	0.3897107462622827
chr1	43643000	43644000	0.6920083693163951
chr1	43644000	43645000	0.6836447784545897
chr1	43645000	43646000	0.4734071219951701
chr1	43651000	43652000	2.4820864697933507
chr1	43653000	43654000	2.585111575687362
chr1	43655000	43656000	2.379297792986825
chr1	43659000	43660000	1.3046886662019586
chr1	43660000	43661000	1.861291517797302
chr1	43662000	43663000	2.656578337673063
chr1	43663000	43664000	1.625337036296929
chr1	43664000	43665000	0.6496994349087959
chr1	43665000	43666000	0.0256060883375864
chr1	43666000	43667000	3.5461838840571933
chr1	43667000	43668000	3.699408365125733
chr1	43668000	43669000	2.08133604649523
chr1	43669000	43670000	3.731207940527658
chr1	43671000	43672000	2.7279646340675288
chr1	43673000	43674000	0.185668317378977
chr1	43674000	43675000	1.6978338546056595
chr1	43675000	43676000	0.8731207779942131
chr1	43679000	43680000	2.671647848032971
chr1	43680000	43681000	2.5878389739418184
chr1	43681000	43682000	-0.06477507569637447
chr1	43682000	43683000	1.9474897548873618
chr1	43683000	43684000	2.582735309714535
chr1	43684000	43685000	3.2142210280304866
chr1	43685000	43686000	2.24843767381557
chr1	43687000	43688000	3.2553743267525412
chr1	43688000	43689000	4.371325854971268
chr1	43689000	43690000	3.4562295372717102
chr1	43690000	43691000	3.1807835539351332
chr1	43691000	43692000	2.17307592855167
chr1	43692000	43693000	3.5637832216034986
chr1	43693000	43694000	4.23588940606595
chr1	43694000	43695000	5.244805057768521
chr1	43695000	43696000	1.873019457044345
chr1	43696000	43697000	0.9733656687037482
chr1	43697000	43698000	1.6663928476107983
chr1	43698000	43699000	0.818095661545301
chr1	43700000	43701000	1.3370686511890952
chr1	43701000	43702000	-0.010183499147836603
chr1	43702000	43703000	0.9456677403903251
chr1	43704000	43705000	3.070931290117658
chr1	43705000	43706000	1.0654109359180945
chr1	43706000	43707000	0.9062388731005068
chr1	43707000	43708000	1.7346923178306461
chr1	43708000	43709000	-0.9914842510277839
chr1	43709000	43710000	2.3634019804833746
chr1	43710000	43711000	0.3949339081233061
chr1	43711000	43712000	2.4965967453065847
chr1	43712000	43713000	0.31204268814664166
chr1	43715000	43716000	-0.7026248102127984
chr1	43716000	43717000	0.6817433067240884
chr1	43720000	43721000	-0.7070958164613136
chr1	43722000	43723000	1.645817100854668
chr1	43725000	43726000	1.1082354085214023
chr1	43726000	43727000	0.6508212395387624
chr1	43727000	43728000	0.17193554264425034
chr1	43728000	43729000	2.1370198113718177
chr1	43732000	43733000	0.648901053789085
chr1	43733000	43734000	1.4183475684376103
chr1	43735000	43736000	1.7102132002611405
chr1	43736000	43737000	2.0420670318271337
chr1	43737000	43738000	4.00728563073216
chr1	43738000	43739000	0.8439066719062585
chr1	43739000	43740000	0.6481437571959703
chr1	43741000	43742000	0.3079977206053347
chr1	43742000	43743000	0.8179648709547616
chr1	43745000	43746000	-0.2809424233344014
chr1	43749000	43750000	0.48023503398749995
chr1	43750000	43751000	0.8622948184406429
chr1	43751000	43752000	-0.34398277116624487
chr1	43752000	43753000	-0.49729107988917465
chr1	43753000	43754000	1.1882828983196854
chr1	43754000	43755000	1.5360201956417832
chr1	43755000	43756000	1.4282932713784933
chr1	43757000	43758000	1.646461621879389
chr1	43760000	43761000	1.618672132832517
chr1	43762000	43763000	2.2705270387209953
chr1	43763000	43764000	0.800057726589432
chr1	43764000	43765000	0.6626216103264433
chr1	43765000	43766000	2.2225230384508956
chr1	43766000	43767000	0.27116971842103277
chr1	43768000	43769000	1.8476617664352424
chr1	43769000	43770000	1.6904027079700876
chr1	43770000	43771000	1.4289537950157372
chr1	43771000	43772000	2.1862775233425316
chr1	43773000	43774000	1.5725482072626709
chr1	43774000	43775000	0.9887377870347992
chr1	43775000	43776000	0.808765166080358
chr1	43776000	43777000	1.109239518381577
chr1	43777000	43778000	1.1569665794442898
chr1	43779000	43780000	-0.7297319865099693
chr1	43780000	43781000	1.0623479134386018
chr1	43782000	43783000	0.5509992441849392
chr1	43783000	43784000	0.7853027683703863
chr1	43784000	43785000	1.0353481680289944
chr1	43785000	43786000	0.6926160762329007
chr1	43786000	43787000	3.0314607338488644
chr1	43787000	43788000	3.2669463970294137
chr1	43788000	43789000	1.0334393410702534
chr1	43789000	43790000	2.6581181255901125
chr1	43791000	43792000	0.7992678020505557
chr1	43792000	43793000	2.1338817448846084
chr1	43793000	43794000	2.2416094729506075
chr1	43795000	43796000	-0.6128036154147374
chr1	43796000	43797000	1.6887946534699325
chr1	43797000	43798000	0.14950954759034313
chr1	43798000	43799000	1.6683177198608319
chr1	43799000	43800000	2.1734455074063086
chr1	43800000	43801000	1.6025903814474343
chr1	43801000	43802000	3.222083979416376
chr1	43802000	43803000	2.2048208558047357
chr1	43803000	43804000	1.1586790393416568
chr1	43804000	43805000	1.6288889455590139
chr1	43805000	43806000	1.0618631230502429
chr1	43806000	43807000	0.8038490305175623
chr1	43807000	43808000	2.3016361193504333
chr1	43808000	43809000	0.480683232310431
chr1	43810000	43811000	2.680460778355566
chr1	43811000	43812000	2.1150180763044886
chr1	43812000	43813000	2.5298157794966265
chr1	43813000	43814000	1.7434174623320275
chr1	43814000	43815000	2.0015894649120165
chr1	43815000	43816000	2.060048448898854
chr1	43816000	43817000	2.236795892849903
chr1	43819000	43820000	-0.13690547278465162
chr1	43820000	43821000	0.39232929999089255
chr1	43821000	43822000	2.36137693101652
chr1	43822000	43823000	3.4123668806438436
chr1	43823000	43824000	2.437193834073881
chr1	43824000	43825000	0.5267525454376007
chr1	43825000	43826000	1.9278550957234601
chr1	43826000	43827000	1.269314990507333
chr1	43827000	43828000	2.447933046203509
chr1	43828000	43829000	2.452076364374607
chr1	43831000	43832000	0.7260995477068684
chr1	43832000	43833000	2.1780153889393716
chr1	43833000	43834000	1.905607394251176
chr1	43834000	43835000	3.6061772664529506
chr1	43835000	43836000	3.159227992801196
chr1	43836000	43837000	3.2251812010622594
chr1	43837000	43838000	1.7490576673842186
chr1	43839000	43840000	2.5307546425736342
chr1	43840000	43841000	1.653203008332226
chr1	43841000	43842000	1.553327265338822
chr1	43842000	43843000	0.9009892069977582
chr1	43843000	43844000	1.2777258390013009
chr1	43844000	43845000	3.191625988164202
chr1	43845000	43846000	1.726999679484528
chr1	43846000	43847000	1.4851601522813564
chr1	43847000	43848000	1.7329147023210933
chr1	43849000	43850000	1.7065172585645931
chr1	43850000	43851000	2.887505958086173
chr1	43851000	43852000	3.922648803165263
chr1	43852000	43853000	0.8676666599467959
chr1	43853000	43854000	1.350381855678225
chr1	43854000	43855000	1.1687150632487777
chr1	43855000	43856000	3.5767841394817714
chr1	43856000	43857000	1.1325407510005496
chr1	43858000	43859000	0.9319056376660597
chr1	43859000	43860000	1.6173287729251724
chr1	43860000	43861000	2.302228056533252
chr1	43861000	43862000	3.5658413846389596
chr1	43862000	43863000	0.5797745918658338
chr1	43863000	43864000	1.704951095832098
chr1	43864000	43865000	0.9276634207068271
chr1	43865000	43866000	2.161114130403224
chr1	43866000	43867000	2.182859310169486
chr1	43867000	43868000	0.4160857297616374
chr1	43868000	43869000	2.8513767298052395
chr1	43869000	43870000	2.387280988816782
chr1	43873000	43874000	1.7383699326943485
chr1	43874000	43875000	2.2123637463829726
chr1	43876000	43877000	2.3438048630775383
chr1	43877000	43878000	1.7703134247525618
chr1	43878000	43879000	0.4096876264570437
chr1	43879000	43880000	2.0217392948231
chr1	43880000	43881000	1.54695066214654
chr1	43882000	43883000	1.1026155557261157
chr1	43883000	43884000	3.7075523814962286
chr1	43884000	43885000	1.7460705349628238
chr1	43885000	43886000	2.8579288800942737
chr1	43886000	43887000	1.65969482413112
chr1	43887000	43888000	2.118933799505516
chr1	43888000	43889000	2.105959584915966
chr1	43890000	43891000	2.931909016926249
chr1	43891000	43892000	1.8898224529411034
chr1	43892000	43893000	2.5592327845148697
chr1	43893000	43894000	2.0393866420285756
chr1	43894000	43895000	1.3914155634772878
chr1	43895000	43896000	2.3813761158014084
chr1	43896000	43897000	1.5686277052984126
chr1	43898000	43899000	2.934725042477945
chr1	43899000	43900000	5.443985859365396
chr1	43900000	43901000	-0.050584698186383024
chr1	43902000	43903000	1.6153903864519026
chr1	43903000	43904000	1.9718277449352544
chr1	43907000	43908000	-0.007933474351222701
chr1	43908000	43909000	1.4064052202904613
chr1	43909000	43910000	1.1526377685400875
chr1	43910000	43911000	1.927148650194086
chr1	43912000	43913000	1.8173294269625568
chr1	43913000	43914000	0.762344399205229
chr1	43914000	43915000	3.2164771854701337
chr1	43915000	43916000	3.184720116768199
chr1	43916000	43917000	0.8768910740845096
chr1	43920000	43921000	2.5560496759124973
chr1	43921000	43922000	0.8496226635796497
chr1	43924000	43925000	2.9773183135911205
chr1	43926000	43927000	1.2933773960074737
chr1	43927000	43928000	0.7187469510156029
chr1	43929000	43930000	1.7833699552894258
chr1	43931000	43932000	2.025824591970606
chr1	43932000	43933000	2.0747077585321794
chr1	43933000	43934000	3.117439066527647
chr1	43936000	43937000	6.606520204587493
chr1	43937000	43938000	2.5828872861670353
chr1	43938000	43939000	3.7242938968014023
chr1	43942000	43943000	2.5399176211897565
chr1	43943000	43944000	3.5769930176758695
chr1	43945000	43946000	3.0624865155276075
chr1	43950000	43951000	1.1433276666746794
chr1	43951000	43952000	3.502102799254615
chr1	43952000	43953000	4.71896677930285
chr1	43953000	43954000	3.61728037094075
chr1	43954000	43955000	3.3155029542229566
chr1	43956000	43957000	4.715281871824719
chr1	43957000	43958000	3.5657481666356463
chr1	43958000	43959000	6.340343130675989
chr1	43959000	43960000	2.728294703830799
chr1	43960000	43961000	3.2778313881700987
chr1	43961000	43962000	2.279331757131782
chr1	43962000	43963000	3.754647986544627
chr1	43963000	43964000	2.9387935167874297
chr1	43964000	43965000	3.92422659631724
chr1	43965000	43966000	2.8064489340209224
chr1	43966000	43967000	4.06057206335933
chr1	43967000	43968000	6.139693143749446
chr1	43968000	43969000	0.37107740013332857
chr1	43969000	43970000	2.824306585494582
chr1	43976000	43977000	4.583597253873395
chr1	43977000	43978000	1.1964454803321043
chr1	43978000	43979000	2.853639585033097
chr1	43979000	43980000	4.79968827184466
chr1	43980000	43981000	3.906804303969279
chr1	43981000	43982000	8.071930203517237
chr1	43982000	43983000	4.286641476041681
chr1	43983000	43984000	3.327326608521793
chr1	43984000	43985000	5.612101652218893
chr1	43986000	43987000	1.4325261473217474
chr1	43987000	43988000	2.4298472618070277
chr1	43990000	43991000	2.709198074633183
chr1	43991000	43992000	-1.2251043686649974
chr1	43992000	43993000	1.7763320227764554
chr1	43994000	43995000	1.6948142040504175
chr1	43995000	43996000	4.349819065183931
chr1	43996000	43997000	3.5880039406909487
chr1	43997000	43998000	4.37196694126222
chr1	43998000	43999000	3.932910101475703
chr1	44001000	44002000	3.3501187337888543
chr1	44002000	44003000	5.463886795076772
chr1	44005000	44006000	2.801790275813542
chr1	44007000	44008000	2.9396165315007527
chr1	44011000	44012000	3.460652944356966
chr1	44012000	44013000	3.6755839241153154
chr1	44013000	44014000	5.302762643251419
chr1	44014000	44015000	2.2833575345608588
chr1	44015000	44016000	2.5032894414664137
chr1	44018000	44019000	4.244554634364473
chr1	44019000	44020000	2.573580404147718
chr1	44021000	44022000	-0.2574284437110182
chr1	44023000	44024000	2.814583464821745
chr1	44024000	44025000	3.211304835082347
chr1	44025000	44026000	3.6688800623547793
chr1	44026000	44027000	2.4427189427250675
chr1	44027000	44028000	2.3351786527821683
chr1	44028000	44029000	-0.5216883038796296
chr1	44029000	44030000	1.9245224451567127
chr1	44030000	44031000	3.6793828289170905
chr1	44031000	44032000	2.0714104663036776
chr1	44032000	44033000	1.7675146787607412
chr1	44033000	44034000	4.285991875220157
chr1	44034000	44035000	3.0401669171965993
chr1	44035000	44036000	2.017058809798125
chr1	44037000	44038000	1.6633885256712693
chr1	44038000	44039000	1.8454596044711273
chr1	44039000	44040000	2.7015883877788767
chr1	44042000	44043000	1.5085259889980278
chr1	44044000	44045000	1.9996635931090723
chr1	44045000	44046000	3.1501621049100703
chr1	44048000	44049000	3.0481362719920737
chr1	44049000	44050000	0.4526269174430542
chr1	44050000	44051000	0.6848744869242591
chr1	44051000	44052000	3.1802987165411416
chr1	44052000	44053000	3.205961917585725
chr1	44053000	44054000	1.8571009290262919
chr1	44055000	44056000	0.914138833179684
chr1	44056000	44057000	1.9546501744567644
chr1	44057000	44058000	2.3872620944365868
chr1	44060000	44061000	2.5379079810774563
chr1	44061000	44062000	2.7391553539413422
chr1	44062000	44063000	1.8413336183781002
chr1	44063000	44064000	2.701919454709608
chr1	44064000	44065000	0.2756971678066774
chr1	44067000	44068000	0.06440262488243755
chr1	44068000	44069000	2.9516853909922443
chr1	44069000	44070000	4.674049346741005
chr1	44071000	44072000	0.8535486319640322
chr1	44072000	44073000	2.7741209031487726
chr1	44074000	44075000	1.492496727513513
chr1	44075000	44076000	1.685168457738347
chr1	44076000	44077000	3.344195681267421
chr1	44077000	44078000	3.1138215809861047
chr1	44078000	44079000	1.3264889184018325
chr1	44082000	44083000	1.292325408345641
chr1	44088000	44089000	-0.09733706702915469
chr1	44093000	44094000	0.7978478781884205
chr1	44097000	44098000	-0.04987009998944322
chr1	44101000	44102000	1.6671477102980072
chr1	44104000	44105000	1.0724556893814239
chr1	44105000	44106000	0.6800886703938697
chr1	44106000	44107000	0.6489534172106202
chr1	44107000	44108000	1.4918440693010044
chr1	44112000	44113000	0.6355047805417527
chr1	44113000	44114000	1.7894851321869265
chr1	44114000	44115000	0.13497421849473637
chr1	44116000	44117000	1.9760182567838278
chr1	44117000	44118000	0.9875719540007506
chr1	44118000	44119000	0.6983430853193308
chr1	44119000	44120000	1.5065479112965645
chr1	44120000	44121000	2.7725202803819426
chr1	44121000	44122000	1.1474539630855756
chr1	44122000	44123000	2.4493115695812935
chr1	44123000	44124000	0.801680057548736
chr1	44125000	44126000	0.8106415936447791
chr1	44126000	44127000	2.662599464939741
chr1	44128000	44129000	-0.08608363255512458
chr1	44129000	44130000	1.8986111411002586
chr1	44130000	44131000	1.283973274450416
chr1	44131000	44132000	2.359860055695884
chr1	44132000	44133000	1.256426484717893
chr1	44133000	44134000	1.2883020026791228
chr1	44134000	44135000	1.889968547369064
chr1	44136000	44137000	0.6983727153214819
chr1	44138000	44139000	0.5874977993788913
chr1	44141000	44142000	0.43532250698570274
chr1	44142000	44143000	1.9454256005410024
chr1	44144000	44145000	-1.382095254926308
chr1	44145000	44146000	-0.02816919805794676
chr1	44146000	44147000	1.3037151480021683
chr1	44147000	44148000	2.1531527271401774
chr1	44148000	44149000	0.659913650231142
chr1	44149000	44150000	2.421459016151347
chr1	44150000	44151000	1.2175774520368312
chr1	44151000	44152000	0.956988956871571
chr1	44152000	44153000	0.892510294655609
chr1	44153000	44154000	1.0008002989648266
chr1	44154000	44155000	0.8892947437740505
chr1	44156000	44157000	-0.05304280383846215
chr1	44157000	44158000	0.6572246864869128
chr1	44158000	44159000	1.413800407289283
chr1	44160000	44161000	2.3435115183786044
chr1	44162000	44163000	0.23656265156156897
chr1	44163000	44164000	-1.266530117862482
chr1	44164000	44165000	0.9721196879867029
chr1	44165000	44166000	-0.7625513375955556
chr1	44167000	44168000	1.5959121150183762
chr1	44168000	44169000	-0.3547156351196326
chr1	44169000	44170000	2.343573474589737
chr1	44170000	44171000	1.7291233199936542
chr1	44171000	44172000	2.9931651810149353
chr1	44172000	44173000	2.15973081188087
chr1	44173000	44174000	2.9429880339658547
chr1	44174000	44175000	1.8522218220091442
chr1	44177000	44178000	1.1887190585966445
chr1	44178000	44179000	1.9832200063652887
chr1	44180000	44181000	0.9995095192255307
chr1	44182000	44183000	0.31324400115061857
chr1	44185000	44186000	1.6497091415494274
chr1	44186000	44187000	0.2963534470073382
chr1	44187000	44188000	1.6952361173152586
chr1	44188000	44189000	1.991033891099011
chr1	44189000	44190000	2.5174219357115706
chr1	44191000	44192000	2.080730179292146
chr1	44193000	44194000	0.321912431194188
chr1	44194000	44195000	0.9904414829823731
chr1	44197000	44198000	1.197317897295107
chr1	44199000	44200000	2.2514710356981755
chr1	44201000	44202000	2.8106317101865526
chr1	44203000	44204000	1.151447534928763
chr1	44208000	44209000	1.270795706572884
chr1	44210000	44211000	1.2419977108009934
chr1	44211000	44212000	-1.1763417798578057
chr1	44212000	44213000	2.5007801161238414
chr1	44213000	44214000	4.501527710377849
chr1	44214000	44215000	3.93283314539078
chr1	44215000	44216000	1.0017081845679512
chr1	44216000	44217000	1.1468249259503964
chr1	44217000	44218000	2.7435773130039722
chr1	44218000	44219000	5.562221248005856
chr1	44220000	44221000	2.1463679804269917
chr1	44221000	44222000	5.861720500472487
chr1	44222000	44223000	3.796219447064929
chr1	44223000	44224000	2.725751014415667
chr1	44224000	44225000	0.9555907862717679
chr1	44225000	44226000	2.402346726939862
chr1	44226000	44227000	2.4304370836271127
chr1	44227000	44228000	2.030981156969448
chr1	44228000	44229000	4.337645716207217
chr1	44229000	44230000	3.9298258498466714
chr1	44230000	44231000	3.0282580986364196
chr1	44231000	44232000	1.836671137471321
chr1	44232000	44233000	1.85166688330607
chr1	44233000	44234000	0.03277168492794502
chr1	44234000	44235000	1.9813073911649186
chr1	44235000	44236000	4.580941717384807
chr1	44236000	44237000	1.3365185410871636
chr1	44237000	44238000	3.8082890502375277
chr1	44238000	44239000	1.60458534936033
chr1	44240000	44241000	2.8434432659468425
chr1	44241000	44242000	5.6021764645204
chr1	44242000	44243000	3.1791070137442037
chr1	44243000	44244000	2.779419630770878
chr1	44244000	44245000	1.633890636662632
chr1	44245000	44246000	2.9426449130957364
chr1	44246000	44247000	3.252851090642583
chr1	44247000	44248000	3.7395663330456888
chr1	44248000	44249000	1.7077550001286281
chr1	44249000	44250000	2.826788338950669
chr1	44250000	44251000	3.5056615730016087
chr1	44251000	44252000	3.4068996372498614
chr1	44252000	44253000	4.721001403692107
chr1	44253000	44254000	2.9335501775695496
chr1	44254000	44255000	2.4871440131573324
chr1	44255000	44256000	2.0459570113613346
chr1	44256000	44257000	2.811775275544409
chr1	44257000	44258000	3.5053395681266575
chr1	44258000	44259000	1.0655560242469106
chr1	44259000	44260000	3.080727596701174
chr1	44260000	44261000	1.262327708674645
chr1	44261000	44262000	3.565267802640533
chr1	44262000	44263000	3.4810568719754817
chr1	44263000	44264000	3.1720947336432355
chr1	44264000	44265000	2.323915702233863
chr1	44265000	44266000	0.6827065788513361
chr1	44266000	44267000	2.078313013759096
chr1	44267000	44268000	2.6156196916252625
chr1	44268000	44269000	1.6665560925396772
chr1	44269000	44270000	1.3109794255575347
chr1	44270000	44271000	1.7279035251951245
chr1	44271000	44272000	3.4026684592940435
chr1	44272000	44273000	1.4660803351952487
chr1	44273000	44274000	1.3908540400117442
chr1	44274000	44275000	2.854147977274471
chr1	44275000	44276000	1.3961845420512389
chr1	44276000	44277000	1.4275912852622417
chr1	44277000	44278000	2.1676087176505647
chr1	44278000	44279000	0.8991178560947585
chr1	44279000	44280000	1.8650552225373156
chr1	44280000	44281000	2.956695085985443
chr1	44282000	44283000	0.8433540234771506
chr1	44283000	44284000	1.56322482006297
chr1	44284000	44285000	3.0298896487865403
chr1	44285000	44286000	-0.3235999565522071
chr1	44286000	44287000	0.6321441780760794
chr1	44287000	44288000	0.4746979700580893
chr1	44288000	44289000	0.5662693723050197
chr1	44290000	44291000	0.8427479356539536
chr1	44291000	44292000	3.5798212012571997
chr1	44292000	44293000	1.0328355265580786
chr1	44293000	44294000	1.3920211189084926
chr1	44294000	44295000	2.3784707793513244
chr1	44295000	44296000	0.15379669801966261
chr1	44296000	44297000	2.3054899877149913
chr1	44297000	44298000	0.9633605258632995
chr1	44299000	44300000	1.085501091008719
chr1	44300000	44301000	1.3071115989561626
chr1	44301000	44302000	0.8453898590209135
chr1	44303000	44304000	0.8780801231044358
chr1	44304000	44305000	-0.05513926481491112
chr1	44305000	44306000	2.9414593226264314
chr1	44306000	44307000	1.560097863505575
chr1	44307000	44308000	1.389610312981194
chr1	44308000	44309000	2.6172290968594827
chr1	44310000	44311000	0.33423246832566295
chr1	44311000	44312000	1.9431181489709475
chr1	44312000	44313000	2.315240609027102
chr1	44313000	44314000	2.4384337550892434
chr1	44314000	44315000	-1.7158716602883208
chr1	44316000	44317000	1.9220713514355399
chr1	44317000	44318000	0.723161106825524
chr1	44318000	44319000	2.5211129322528643
chr1	44320000	44321000	1.2653131923546912
chr1	44321000	44322000	1.8310699167189186
chr1	44322000	44323000	2.5810407417142813
chr1	44323000	44324000	2.1421508780488225
chr1	44326000	44327000	0.5375559568752079
chr1	44327000	44328000	2.516398649216155
chr1	44328000	44329000	0.9488106429287426
chr1	44329000	44330000	2.6436318741625415
chr1	44330000	44331000	0.6798002006898605
chr1	44331000	44332000	1.76205345122476
chr1	44332000	44333000	1.0248311941228552
chr1	44333000	44334000	1.5105584770283589
chr1	44334000	44335000	2.731593637103315
chr1	44336000	44337000	2.102192144604968
chr1	44337000	44338000	1.2270760952570063
chr1	44338000	44339000	-0.14628191446646666
chr1	44341000	44342000	1.6488187927089546
chr1	44344000	44345000	0.10982264474469869
chr1	44345000	44346000	1.5966712988544847
chr1	44346000	44347000	0.14704499857182637
chr1	44347000	44348000	1.5303714987345425
chr1	44348000	44349000	0.9178473918026773
chr1	44349000	44350000	2.5185091266778667
chr1	44350000	44351000	1.7293443034143194
chr1	44351000	44352000	0.12607865923188805
chr1	44352000	44353000	0.0041007161982399235
chr1	44353000	44354000	1.3856358026617883
chr1	44354000	44355000	1.3106499096326705
chr1	44355000	44356000	1.470360121250909
chr1	44356000	44357000	0.7066910955010394
chr1	44357000	44358000	1.2896294964971755
chr1	44358000	44359000	2.295794119474485
chr1	44359000	44360000	3.1442299880411886
chr1	44361000	44362000	2.0370252382022676
chr1	44362000	44363000	0.5014991486194688
chr1	44363000	44364000	0.6351901205522136
chr1	44364000	44365000	1.6832447645691715
chr1	44365000	44366000	3.025847340402714
chr1	44366000	44367000	2.426603678553559
chr1	44367000	44368000	0.5040803057809976
chr1	44368000	44369000	1.713049217989798
chr1	44369000	44370000	1.636910850933254
chr1	44370000	44371000	1.8163243237852238
chr1	44371000	44372000	0.9446469484173261
chr1	44374000	44375000	0.7168258740462325
chr1	44375000	44376000	1.9916691925755763
chr1	44376000	44377000	0.5344128008497361
chr1	44377000	44378000	0.5570336612682011
chr1	44378000	44379000	2.8216316399531136
chr1	44379000	44380000	1.3335451962618283
chr1	44380000	44381000	1.2111081988702526
chr1	44382000	44383000	0.368080095551357
chr1	44383000	44384000	-2.124022184645851
chr1	44384000	44385000	0.3264625409099256
chr1	44387000	44388000	0.9887449162768992
chr1	44388000	44389000	0.2124526156384238
chr1	44389000	44390000	0.35162550928310565
chr1	44391000	44392000	0.7074356694783482
chr1	44392000	44393000	1.0856047467342111
chr1	44397000	44398000	0.7871237335519986
chr1	44398000	44399000	1.8605300172698593
chr1	44399000	44400000	0.37489230786273064
chr1	44400000	44401000	0.15786736894095785
chr1	44401000	44402000	2.7035480877891476
chr1	44402000	44403000	1.2220051520794475
chr1	44403000	44404000	2.6364302224573373
chr1	44405000	44406000	1.4314064645611175
chr1	44408000	44409000	2.4221887010088348
chr1	44409000	44410000	2.5104531259528278
chr1	44410000	44411000	3.149843312553495
chr1	44411000	44412000	3.545730611127609
chr1	44412000	44413000	5.267321001933019
chr1	44413000	44414000	0.05017847971646709
chr1	44414000	44415000	3.0332488124377415
chr1	44415000	44416000	1.6728644052753072
chr1	44417000	44418000	4.036026353420037
chr1	44418000	44419000	2.383744570536305
chr1	44420000	44421000	1.295110045736082
chr1	44422000	44423000	-0.3136915464768143
chr1	44423000	44424000	2.8922549238306527
chr1	44424000	44425000	2.36576492062505
chr1	44425000	44426000	1.158251341497563
chr1	44427000	44428000	1.11305417031158
chr1	44428000	44429000	2.3523930442559053
chr1	44429000	44430000	1.9409566347908376
chr1	44430000	44431000	0.7818597536369412
chr1	44433000	44434000	1.934904246037343
chr1	44435000	44436000	1.2371418190328127
chr1	44436000	44437000	1.9960636396867046
chr1	44437000	44438000	1.2612030937059786
chr1	44438000	44439000	1.5077201889756449
chr1	44439000	44440000	1.7797284410221417
chr1	44440000	44441000	3.0099813650881617
chr1	44441000	44442000	-0.858950521659275
chr1	44443000	44444000	1.2857823290044892
chr1	44444000	44445000	1.9406856440214988
chr1	44445000	44446000	1.584382601947945
chr1	44446000	44447000	-0.8371266979309059
chr1	44447000	44448000	0.5699379912714102
chr1	44448000	44449000	1.5189861625316465
chr1	44449000	44450000	0.5138828606619527
chr1	44450000	44451000	1.2977203054519117
chr1	44451000	44452000	-0.049355208961272067
chr1	44452000	44453000	2.7950664086349954
chr1	44453000	44454000	2.4045787272995987
chr1	44454000	44455000	0.2627818851267114
chr1	44455000	44456000	2.436973165476644
chr1	44456000	44457000	2.0092426885043273
chr1	44457000	44458000	2.1685461139237088
chr1	44459000	44460000	-0.22908079363044523
chr1	44460000	44461000	2.329165633709758
chr1	44462000	44463000	-0.24423836579036304
chr1	44464000	44465000	2.0031847554697384
chr1	44465000	44466000	2.4958921722829412
chr1	44469000	44470000	0.519301212407404
chr1	44470000	44471000	0.11457954224153678
chr1	44472000	44473000	1.2032237628505444
chr1	44476000	44477000	1.7496756187021958
chr1	44477000	44478000	2.2830687024067378
chr1	44478000	44479000	2.8575805125419556
chr1	44479000	44480000	1.090923085167467
chr1	44480000	44481000	1.3726736476707433
chr1	44481000	44482000	0.07898990977040966
chr1	44483000	44484000	2.4716460812324383
chr1	44484000	44485000	2.584877532621205
chr1	44485000	44486000	-0.16157635157016378
chr1	44486000	44487000	1.7318256184614926
chr1	44490000	44491000	0.8831511878036852
chr1	44491000	44492000	1.394554253312313
chr1	44492000	44493000	0.9483032527138052
chr1	44493000	44494000	2.2945330082905726
chr1	44495000	44496000	2.682805277026763
chr1	44496000	44497000	2.5347790382358535
chr1	44497000	44498000	2.6447069836444186
chr1	44498000	44499000	3.0439041042698487
chr1	44499000	44500000	1.9911598381485953
chr1	44500000	44501000	2.9928340556171533
chr1	44504000	44505000	1.0382726391541475
chr1	44505000	44506000	2.719117287676807
chr1	44506000	44507000	1.1821156864997857
chr1	44507000	44508000	2.0889815903282773
chr1	44508000	44509000	0.7135299133671223
chr1	44510000	44511000	2.280607942309632
chr1	44511000	44512000	1.7491102722802465
chr1	44512000	44513000	2.6777233628800956
chr1	44514000	44515000	0.6260746508764441
chr1	44515000	44516000	0.7182528649289708
chr1	44516000	44517000	1.838918101095676
chr1	44517000	44518000	1.5807430627580694
chr1	44518000	44519000	0.9920007943951025
chr1	44519000	44520000	1.9841475834627196
chr1	44520000	44521000	1.1633248489161698
chr1	44521000	44522000	2.535842161175758
chr1	44522000	44523000	0.8493122250939625
chr1	44523000	44524000	2.6648170803968685
chr1	44524000	44525000	3.088014711754651
chr1	44525000	44526000	2.2452688083440058
chr1	44526000	44527000	1.6132363591785601
chr1	44529000	44530000	1.336713756042454
chr1	44531000	44532000	-1.4462506068010192
chr1	44532000	44533000	0.9770443005634469
chr1	44533000	44534000	2.4674806583330184
chr1	44534000	44535000	2.857481447622371
chr1	44537000	44538000	2.273356557897743
chr1	44539000	44540000	1.5091258888946608
chr1	44540000	44541000	2.9621375300303043
chr1	44541000	44542000	2.2459291077432773
chr1	44542000	44543000	3.5803085365871627
chr1	44543000	44544000	3.2238906625465833
chr1	44544000	44545000	1.3116186946712673
chr1	44545000	44546000	1.2030556371958254
chr1	44546000	44547000	3.9129927777354214
chr1	44547000	44548000	1.8982315184057625
chr1	44548000	44549000	2.7371477276573266
chr1	44549000	44550000	0.3942291352899511
chr1	44550000	44551000	-0.06164783409403907
chr1	44553000	44554000	1.370802147953249
chr1	44554000	44555000	1.426055479780271
chr1	44557000	44558000	0.5302057113635779
chr1	44558000	44559000	2.047986448991285
chr1	44560000	44561000	1.3701190914260046
chr1	44561000	44562000	3.4643665841956803
chr1	44562000	44563000	2.069418678537646
chr1	44563000	44564000	2.246486487052372
chr1	44564000	44565000	1.5909593343513957
chr1	44565000	44566000	4.193610136000585
chr1	44566000	44567000	1.4693397779370747
chr1	44567000	44568000	2.273780751617584
chr1	44568000	44569000	2.197553462528487
chr1	44569000	44570000	2.5527721020564975
chr1	44570000	44571000	3.9273333419451792
chr1	44571000	44572000	2.5174187444575766
chr1	44572000	44573000	2.0667182278017764
chr1	44573000	44574000	1.1278862980620428
chr1	44574000	44575000	3.2899508636196972
chr1	44575000	44576000	2.1258937246208762
chr1	44576000	44577000	3.465290732984512
chr1	44577000	44578000	1.089258774311457
chr1	44581000	44582000	2.5882871271205077
chr1	44583000	44584000	1.25318334691101
chr1	44585000	44586000	1.6707452709548274
chr1	44586000	44587000	2.918656990503564
chr1	44589000	44590000	1.6746090652306589
chr1	44590000	44591000	2.0538421688628232
chr1	44591000	44592000	2.690544205666966
chr1	44592000	44593000	3.4552533525755535
chr1	44594000	44595000	1.5450484169322718
chr1	44595000	44596000	2.6820833918667155
chr1	44596000	44597000	1.8867113750774904
chr1	44597000	44598000	1.9392988606844124
chr1	44598000	44599000	2.1596219260153613
chr1	44599000	44600000	1.6016694623007002
chr1	44600000	44601000	4.034122315063057
chr1	44601000	44602000	3.487960030196423
chr1	44602000	44603000	3.7872709043741515
chr1	44606000	44607000	4.226245190151792
chr1	44608000	44609000	1.9305374560232431
chr1	44609000	44610000	3.055054355063234
chr1	44611000	44612000	2.524402923290603
chr1	44615000	44616000	1.7753742177528278
chr1	44616000	44617000	2.12815484357566
chr1	44618000	44619000	2.566166006772492
chr1	44619000	44620000	3.5954643158988593
chr1	44621000	44622000	4.8227969880680135
chr1	44622000	44623000	4.301921691313333
chr1	44623000	44624000	2.0876355800130098
chr1	44624000	44625000	4.237704592794099
chr1	44625000	44626000	3.1900758233004862
chr1	44633000	44634000	0.39421363857667135
chr1	44634000	44635000	0.9581518737509892
chr1	44638000	44639000	1.0936142985359767
chr1	44640000	44641000	2.650473435699307
chr1	44641000	44642000	2.860066933405625
chr1	44642000	44643000	2.493593798583819
chr1	44643000	44644000	3.3741359487340885
chr1	44644000	44645000	2.8591665642966317
chr1	44645000	44646000	4.955677576173504
chr1	44647000	44648000	2.4443911431364764
chr1	44648000	44649000	2.823270001975272
chr1	44649000	44650000	5.932598891588299
chr1	44650000	44651000	4.275104075998229
chr1	44651000	44652000	2.4742965529064533
chr1	44653000	44654000	1.9249572458557194
chr1	44654000	44655000	7.019137696428872
chr1	44655000	44656000	4.400331532927526
chr1	44656000	44657000	3.7965755696805674
chr1	44657000	44658000	1.6003691431402032
chr1	44658000	44659000	3.1653707790239065
chr1	44660000	44661000	2.671611190075199
chr1	44661000	44662000	2.1191355184549843
chr1	44663000	44664000	1.4868804019664168
chr1	44666000	44667000	2.7026281643750756
chr1	44668000	44669000	1.7473385334796734
chr1	44669000	44670000	2.3891191161109173
chr1	44672000	44673000	1.5042299192065638
chr1	44673000	44674000	2.209553752804089
chr1	44674000	44675000	3.418937655656969
chr1	44676000	44677000	2.419071054830361
chr1	44677000	44678000	3.1842755189698204
chr1	44678000	44679000	1.5531760182050982
chr1	44681000	44682000	4.265926217440852
chr1	44682000	44683000	4.501486300025145
chr1	44683000	44684000	4.183212741080944
chr1	44684000	44685000	2.599000642880016
chr1	44685000	44686000	2.1413784152232056
chr1	44687000	44688000	0.8221136307854333
chr1	44688000	44689000	2.0278034024753615
chr1	44689000	44690000	3.3166567097111757
chr1	44690000	44691000	0.30749998417971064
chr1	44691000	44692000	2.5438209300005044
chr1	44692000	44693000	0.6964260971318377
chr1	44693000	44694000	2.435512513834395
chr1	44696000	44697000	3.665818220310111
chr1	44697000	44698000	1.4591153290355827
chr1	44701000	44702000	3.3866154414921934
chr1	44705000	44706000	3.5782535092365966
chr1	44706000	44707000	2.984253926928076
chr1	44707000	44708000	2.28699265821914
chr1	44708000	44709000	3.239442570414024
chr1	44711000	44712000	2.3926093228103436
chr1	44715000	44716000	1.814239561949647
chr1	44717000	44718000	3.7665899862239587
chr1	44718000	44719000	3.2494119245095843
chr1	44723000	44724000	1.6580353429063595
chr1	44724000	44725000	6.365256783285281
chr1	44725000	44726000	1.3356181569477683
chr1	44728000	44729000	1.9378100894118766
chr1	44729000	44730000	0.2857875225468062
chr1	44734000	44735000	2.4743197550220657
chr1	44736000	44737000	0.6805294206192799
chr1	44739000	44740000	-2.203657256736548
chr1	44743000	44744000	-0.38774868115603556
chr1	44746000	44747000	0.2525861908572195
chr1	44747000	44748000	0.13685244202037708
chr1	44748000	44749000	1.2579838363843716
chr1	44754000	44755000	1.314698419068554
chr1	44755000	44756000	3.497563201898211
chr1	44757000	44758000	3.5105832462928
chr1	44758000	44759000	3.1118306815362393
chr1	44759000	44760000	2.582018227401334
chr1	44760000	44761000	4.1916948238746485
chr1	44761000	44762000	1.5194128657727273
chr1	44762000	44763000	1.2512929643394695
chr1	44763000	44764000	2.1330909696982725
chr1	44765000	44766000	-0.07047341551482246
chr1	44766000	44767000	2.328659867050077
chr1	44767000	44768000	1.0717960553585142
chr1	44768000	44769000	-0.2766076794435524
chr1	44774000	44775000	1.338022113200893
chr1	44775000	44776000	2.5377597114673067
chr1	44776000	44777000	1.4974658319888157
chr1	44777000	44778000	3.7404166806493473
chr1	44778000	44779000	1.0039650309529127
chr1	44780000	44781000	0.6214464651817606
chr1	44781000	44782000	-0.6298905096771588
chr1	44782000	44783000	2.573854071857943
chr1	44783000	44784000	1.5770551036863614
chr1	44784000	44785000	6.18675026303362
chr1	44786000	44787000	4.9453706352684375
chr1	44787000	44788000	2.967892306911276
chr1	44788000	44789000	3.942269675288627
chr1	44790000	44791000	0.5134733537880544
chr1	44793000	44794000	0.08236777981898247
chr1	44800000	44801000	6.532462949762085
chr1	44802000	44803000	3.8187832735246285
chr1	44803000	44804000	4.287912352631621
chr1	44804000	44805000	3.6675844157119237
chr1	44805000	44806000	0.9580943753062573
chr1	44807000	44808000	0.8992207284172745
chr1	44808000	44809000	3.593982669657441
chr1	44809000	44810000	3.9487594363905076
chr1	44810000	44811000	4.203186721264764
chr1	44811000	44812000	2.176802728513016
chr1	44812000	44813000	3.302739598464043
chr1	44813000	44814000	7.772093535182601
chr1	44817000	44818000	-0.17706633854161993
chr1	44819000	44820000	-9.767325225947362
chr1	44820000	44821000	-1.4995481838086588
chr1	44821000	44822000	2.1741814006004914
chr1	44822000	44823000	3.9141388416669898
chr1	44823000	44824000	5.1250935135740745
chr1	44824000	44825000	2.588756880843105
chr1	44826000	44827000	5.108962195625115
chr1	44831000	44832000	4.256572854319374
chr1	44832000	44833000	2.8915595642484564
chr1	44835000	44836000	0.3600813723989524
chr1	44836000	44837000	2.6059249884372795
chr1	44837000	44838000	3.6350852514765517
chr1	44841000	44842000	1.119895062220834
chr1	44842000	44843000	2.605785580980718
chr1	44843000	44844000	2.428946343966969
chr1	44845000	44846000	1.507750338061746
chr1	44846000	44847000	2.910269499280076
chr1	44847000	44848000	2.4058890604028993
chr1	44848000	44849000	1.7651624502346162
chr1	44849000	44850000	2.048191750009489
chr1	44850000	44851000	3.625328356142926
chr1	44853000	44854000	2.610728246070815
chr1	44857000	44858000	3.2224791712281893
chr1	44860000	44861000	0.8277737626280367
chr1	44861000	44862000	2.2063439220216226
chr1	44862000	44863000	2.399766265076881
chr1	44863000	44864000	3.2249895351998625
chr1	44864000	44865000	3.318895901963735
chr1	44872000	44873000	0.3528282111942746
chr1	44874000	44875000	3.0597037397374582
chr1	44875000	44876000	2.2368148127794107
chr1	44878000	44879000	1.9003613364551601
chr1	44879000	44880000	1.2974087802459573
chr1	44880000	44881000	2.046556932950232
chr1	44881000	44882000	4.035555581426151
chr1	44883000	44884000	1.253696996653994
chr1	44884000	44885000	0.9942818574956273
chr1	44886000	44887000	1.5630364601690911
chr1	44887000	44888000	2.7711457841360425
chr1	44888000	44889000	2.9235652534030083
chr1	44890000	44891000	3.5775119234361474
chr1	44891000	44892000	0.5814334780675758
chr1	44892000	44893000	2.7312828559021987
chr1	44893000	44894000	3.4929272405298155
chr1	44894000	44895000	3.270293690444934
chr1	44895000	44896000	3.673437088100042
chr1	44896000	44897000	2.105967537502277
chr1	44898000	44899000	2.0627251908726314
chr1	44899000	44900000	2.6156282259972756
chr1	44903000	44904000	2.229318432811019
chr1	44904000	44905000	2.369248157445183
chr1	44905000	44906000	2.6643916591520527
chr1	44906000	44907000	2.8283685225386996
chr1	44908000	44909000	1.1869223003150895
chr1	44909000	44910000	2.075736956862764
chr1	44915000	44916000	-0.8658851155882181
chr1	44920000	44921000	1.3486592799812216
chr1	44921000	44922000	1.5459973899144464
chr1	44924000	44925000	2.4873809165561185
chr1	44925000	44926000	1.650044255632145
chr1	44928000	44929000	2.4200772676675886
chr1	44929000	44930000	2.8618901585111765
chr1	44930000	44931000	1.62941071761379
chr1	44931000	44932000	2.8653835841267155
chr1	44932000	44933000	1.0070899606378645
chr1	44933000	44934000	2.9164475726580377
chr1	44935000	44936000	-0.2546690483075315
chr1	44940000	44941000	1.8676119649285743
chr1	44947000	44948000	1.469576134227904
chr1	44948000	44949000	-0.34930897263164906
chr1	44949000	44950000	2.857916968127234
chr1	44950000	44951000	1.6928011200474447
chr1	44954000	44955000	2.94385769169179
chr1	44955000	44956000	0.2980391759135395
chr1	44956000	44957000	0.10216103109861913
chr1	44957000	44958000	2.080802040175078
chr1	44958000	44959000	2.23957252363977
chr1	44959000	44960000	1.9783806483746764
chr1	44960000	44961000	2.580074005512073
chr1	44962000	44963000	0.3924567234074627
chr1	44969000	44970000	1.7650467666954235
chr1	44970000	44971000	2.2141108553386526
chr1	44973000	44974000	1.3771511609126361
chr1	44975000	44976000	0.5764226473209465
chr1	44976000	44977000	1.1287798385445948
chr1	44977000	44978000	0.24679267753782613
chr1	44980000	44981000	2.309201040053338
chr1	44983000	44984000	-0.1610846989309471
chr1	44985000	44986000	1.28038502533513
chr1	44986000	44987000	2.1380121148859033
chr1	44989000	44990000	1.497004618055616
chr1	44990000	44991000	0.5665438183320769
chr1	44991000	44992000	1.9785226393543518
chr1	44993000	44994000	3.1300430996825352
chr1	44994000	44995000	2.312251982319882
chr1	44995000	44996000	0.5399459211261852
chr1	44997000	44998000	-1.3370943657631678
chr1	44999000	45000000	0.16429758648102913
chr1	45000000	45001000	1.1680357599871647
chr1	45002000	45003000	0.2514431144848891
chr1	45003000	45004000	4.697930568752594
chr1	45004000	45005000	3.64095476786889
chr1	45005000	45006000	-0.38285170628808096
chr1	45006000	45007000	4.7116493934338735
chr1	45007000	45008000	3.5906049008582035
chr1	45008000	45009000	3.280459789213203
chr1	45009000	45010000	3.5495115035485347
chr1	45010000	45011000	1.2861284566824258
chr1	45011000	45012000	1.013316530122642
chr1	45012000	45013000	0.8887903724736982
chr1	45013000	45014000	4.178819016434369
chr1	45014000	45015000	2.128127183976087
chr1	45015000	45016000	1.7959422162910623
chr1	45016000	45017000	1.8112279459423237
chr1	45017000	45018000	3.2383260143917285
chr1	45018000	45019000	6.728846288527011
chr1	45019000	45020000	5.0033770850956865
chr1	45020000	45021000	3.6082024884344306
chr1	45025000	45026000	1.1583911711946153
chr1	45026000	45027000	2.78110088636912
chr1	45028000	45029000	1.5006793835828467
chr1	45029000	45030000	1.1943554961264007
chr1	45033000	45034000	1.3020362323462567
chr1	45034000	45035000	1.6996482160124484
chr1	45035000	45036000	0.6072649509895416
chr1	45039000	45040000	2.7958573444001877
chr1	45040000	45041000	1.8768492553212963
chr1	45042000	45043000	2.6428200424037813
chr1	45043000	45044000	1.9454663669119612
chr1	45046000	45047000	2.178660988695655
chr1	45049000	45050000	2.5326558948422697
chr1	45050000	45051000	2.6486878641178477
chr1	45051000	45052000	2.3901377105314796
chr1	45054000	45055000	1.5019300068514976
chr1	45055000	45056000	1.2464324018589932
chr1	45057000	45058000	4.71286058934218
chr1	45058000	45059000	2.496155483295417
chr1	45059000	45060000	2.9563186844875458
chr1	45060000	45061000	3.7707218512620684
chr1	45062000	45063000	-0.1506155434462517
chr1	45063000	45064000	3.0193903204046646
chr1	45064000	45065000	1.1295706947891684
chr1	45065000	45066000	0.49143144816912215
chr1	45066000	45067000	1.231235927452014
chr1	45067000	45068000	1.9024365753230403
chr1	45069000	45070000	1.799676871788053
chr1	45070000	45071000	1.9363573417809372
chr1	45072000	45073000	4.105310620056028
chr1	45074000	45075000	1.2965410661149472
chr1	45076000	45077000	2.146183257878788
chr1	45077000	45078000	3.819505195111259
chr1	45078000	45079000	2.2822127428208443
chr1	45079000	45080000	2.91316857257318
chr1	45080000	45081000	1.0455746854913242
chr1	45082000	45083000	0.5896735249008787
chr1	45083000	45084000	3.294390375405066
chr1	45084000	45085000	1.0114482567846257
chr1	45087000	45088000	1.3255817591355388
chr1	45088000	45089000	4.176758032372552
chr1	45089000	45090000	1.01687242089035
chr1	45090000	45091000	1.724193268859563
chr1	45095000	45096000	1.219592843279273
chr1	45096000	45097000	1.9588711303330972
chr1	45097000	45098000	1.8696356584811211
chr1	45098000	45099000	1.289891307374957
chr1	45099000	45100000	0.3424068210265927
chr1	45101000	45102000	2.377268052219303
chr1	45102000	45103000	1.8524378690903553
chr1	45103000	45104000	2.8152575276547283
chr1	45104000	45105000	1.8972637098853322
chr1	45108000	45109000	2.3608542658357865
chr1	45109000	45110000	3.1525025606876658
chr1	45110000	45111000	2.6235454426854714
chr1	45112000	45113000	3.9590165759226976
chr1	45113000	45114000	3.227058392130419
chr1	45116000	45117000	1.5768097542614952
chr1	45117000	45118000	0.30870336535427567
chr1	45119000	45120000	2.6284011196001886
chr1	45120000	45121000	1.9161581545255697
chr1	45121000	45122000	2.1867291231070523
chr1	45122000	45123000	1.8601494964425638
chr1	45123000	45124000	2.692668880113166
chr1	45124000	45125000	3.424263731156426
chr1	45127000	45128000	2.4241379227590207
chr1	45128000	45129000	1.4351430325258465
chr1	45130000	45131000	2.5176879004872714
chr1	45132000	45133000	0.09784173950548512
chr1	45134000	45135000	0.2730690286068977
chr1	45136000	45137000	2.2591303457302128
chr1	45137000	45138000	1.723429533555837
chr1	45140000	45141000	2.290528755943618
chr1	45141000	45142000	0.7334059743240662
chr1	45144000	45145000	2.350386552874118
chr1	45145000	45146000	1.467288730079559
chr1	45148000	45149000	2.957148022650342
chr1	45149000	45150000	0.5625918457003914
chr1	45151000	45152000	1.5451388119052634
chr1	45152000	45153000	1.5380583312317795
chr1	45154000	45155000	0.6755800068340168
chr1	45155000	45156000	2.1983433614801453
chr1	45157000	45158000	1.1368045718365827
chr1	45158000	45159000	2.5972774655089306
chr1	45159000	45160000	-0.18001503362523705
chr1	45161000	45162000	-0.5286101059618084
chr1	45162000	45163000	0.5773460846312299
chr1	45163000	45164000	-1.34440571915399
chr1	45164000	45165000	-2.855860415019314
chr1	45165000	45166000	-2.3551798325017006
chr1	45166000	45167000	-4.401180448229665
chr1	45167000	45168000	-0.8500893485722956
chr1	45169000	45170000	0.2625648002216889
chr1	45171000	45172000	0.3183694094023101
chr1	45172000	45173000	-0.3697993672229882
chr1	45173000	45174000	2.3232841126217503
chr1	45175000	45176000	1.27500931372571
chr1	45176000	45177000	1.516833140192915
chr1	45177000	45178000	0.7297742531995628
chr1	45178000	45179000	0.6627433897272204
chr1	45179000	45180000	0.8994078087097246
chr1	45180000	45181000	-0.8721563688932428
chr1	45181000	45182000	-0.9673442868758464
chr1	45187000	45188000	3.2110102297156726
chr1	45188000	45189000	2.3211166614429066
chr1	45189000	45190000	2.2408390171151185
chr1	45191000	45192000	0.6732328205939399
chr1	45192000	45193000	0.7964097895113785
chr1	45193000	45194000	1.2952938250219321
chr1	45194000	45195000	1.9794575614972811
chr1	45195000	45196000	1.1202457523929732
chr1	45197000	45198000	1.4210369235148586
chr1	45198000	45199000	1.111348195654395
chr1	45200000	45201000	0.7978256903456139
chr1	45201000	45202000	3.691463352331602
chr1	45202000	45203000	1.2446157315768447
chr1	45203000	45204000	2.125294977397097
chr1	45204000	45205000	0.503021184594617
chr1	45205000	45206000	2.2812454459701046
chr1	45207000	45208000	0.6536456320321699
chr1	45209000	45210000	1.8954667880430147
chr1	45212000	45213000	1.6481125835192423
chr1	45213000	45214000	2.452691209787025
chr1	45214000	45215000	1.8426012581359794
chr1	45215000	45216000	2.6254550313202265
chr1	45216000	45217000	2.1919624120915193
chr1	45217000	45218000	1.9213889979895151
chr1	45219000	45220000	1.899654675122915
chr1	45220000	45221000	1.5297131605602783
chr1	45221000	45222000	1.967812921088848
chr1	45222000	45223000	1.6971050246597288
chr1	45225000	45226000	2.8970428701022257
chr1	45226000	45227000	2.8009888720481997
chr1	45227000	45228000	1.1111084629120995
chr1	45228000	45229000	1.384347838060305
chr1	45229000	45230000	1.8043341176219716
chr1	45230000	45231000	0.45964304235514525
chr1	45231000	45232000	2.371757516302315
chr1	45232000	45233000	1.3843907150858645
chr1	45233000	45234000	2.444817188896347
chr1	45234000	45235000	0.44219969427035577
chr1	45236000	45237000	0.29583805371388183
chr1	45237000	45238000	1.2860180140537294
chr1	45238000	45239000	1.9395107949352628
chr1	45239000	45240000	1.3904967859251085
chr1	45241000	45242000	0.09517712247291896
chr1	45242000	45243000	0.5346691052104181
chr1	45243000	45244000	1.0602765971809103
chr1	45244000	45245000	2.7566324861087472
chr1	45245000	45246000	1.7263747161522542
chr1	45246000	45247000	0.7062853816082472
chr1	45249000	45250000	2.9311028276803066
chr1	45251000	45252000	2.9049184248994933
chr1	45252000	45253000	2.3223887391020233
chr1	45254000	45255000	2.441180655328749
chr1	45255000	45256000	1.273386350557093
chr1	45257000	45258000	2.44401822377474
chr1	45258000	45259000	-0.32595960406496094
chr1	45259000	45260000	-0.223207882498218
chr1	45260000	45261000	2.142226388853021
chr1	45261000	45262000	0.5622269632003404
chr1	45262000	45263000	2.7757017519079836
chr1	45263000	45264000	0.6034745436949175
chr1	45264000	45265000	1.618235599487591
chr1	45265000	45266000	3.082461400389498
chr1	45266000	45267000	1.3542397820582668
chr1	45268000	45269000	3.084147369000195
chr1	45269000	45270000	1.4057279044853126
chr1	45270000	45271000	2.8817464653983524
chr1	45271000	45272000	1.6876241921335011
chr1	45274000	45275000	1.4014505496831602
chr1	45275000	45276000	2.263193816867092
chr1	45276000	45277000	2.065048424270562
chr1	45277000	45278000	-0.07855691580249036
chr1	45278000	45279000	-0.8201875150024766
chr1	45279000	45280000	2.272575993837698
chr1	45282000	45283000	2.0122755989716246
chr1	45284000	45285000	1.57376101222211
chr1	45285000	45286000	1.6127418033581535
chr1	45286000	45287000	-0.5062548664369041
chr1	45287000	45288000	-0.40523335989435294
chr1	45288000	45289000	-3.268569358666801
chr1	45289000	45290000	-0.3685233296549084
chr1	45293000	45294000	1.569594021018885
chr1	45296000	45297000	0.15253801938468511
chr1	45297000	45298000	3.4278493354652007
chr1	45298000	45299000	1.5187001408264562
chr1	45299000	45300000	1.0084145186606477
chr1	45300000	45301000	0.7672567744050691
chr1	45302000	45303000	2.4883688656455463
chr1	45303000	45304000	1.5081568055501493
chr1	45304000	45305000	3.786472407119059
chr1	45305000	45306000	0.953619938806782
chr1	45306000	45307000	1.529804500609585
chr1	45307000	45308000	1.806495042235612
chr1	45311000	45312000	2.2068864238243653
chr1	45312000	45313000	1.122771312851528
chr1	45314000	45315000	3.1313309113663013
chr1	45315000	45316000	1.1184672010203498
chr1	45316000	45317000	3.1764396669840402
chr1	45317000	45318000	1.5534097088779264
chr1	45318000	45319000	3.903302259067178
chr1	45319000	45320000	4.233987492946785
chr1	45320000	45321000	0.7140916652431873
chr1	45321000	45322000	2.415199187404115
chr1	45324000	45325000	2.220251012869037
chr1	45325000	45326000	1.261147197877334
chr1	45326000	45327000	0.6110962030555894
chr1	45327000	45328000	6.287914332315821
chr1	45328000	45329000	2.238359704116013
chr1	45331000	45332000	2.304253683120031
chr1	45333000	45334000	2.6956904392650696
chr1	45334000	45335000	0.56179367395918
chr1	45335000	45336000	2.8765786637252453
chr1	45336000	45337000	3.646321865983842
chr1	45338000	45339000	1.5323348125420142
chr1	45340000	45341000	0.06928528345666728
chr1	45341000	45342000	1.7262572585101965
chr1	45342000	45343000	3.949199113145982
chr1	45343000	45344000	4.315785148900912
chr1	45344000	45345000	-0.4557400495397158
chr1	45345000	45346000	2.5016640485520307
chr1	45346000	45347000	1.1483500937138713
chr1	45347000	45348000	3.520150199459734
chr1	45348000	45349000	1.9482129559722456
chr1	45349000	45350000	3.7831120406647005
chr1	45350000	45351000	2.11719818953587
chr1	45351000	45352000	3.12234927802179
chr1	45352000	45353000	2.4406457852395156
chr1	45353000	45354000	1.5355794719220153
chr1	45355000	45356000	0.5170459294225411
chr1	45360000	45361000	1.958686424155773
chr1	45361000	45362000	2.2945214220829486
chr1	45362000	45363000	2.047535153056834
chr1	45363000	45364000	1.1618778823223601
chr1	45364000	45365000	1.1106533091688358
chr1	45366000	45367000	1.9225770685641954
chr1	45369000	45370000	0.81870474036977
chr1	45370000	45371000	0.9778744480020805
chr1	45374000	45375000	1.7014345952451464
chr1	45378000	45379000	2.6544110639229768
chr1	45379000	45380000	1.0370446519094698
chr1	45380000	45381000	2.018154033166265
chr1	45382000	45383000	0.7957392170233042
chr1	45383000	45384000	2.0821340473504533
chr1	45387000	45388000	0.7290218425303135
chr1	45392000	45393000	1.1502379463076238
chr1	45397000	45398000	1.6244560545535487
chr1	45400000	45401000	1.422177477431681
chr1	45404000	45405000	1.1924286850567953
chr1	45405000	45406000	2.3597423281552214
chr1	45406000	45407000	1.455025468394404
chr1	45407000	45408000	2.0874811576339236
chr1	45408000	45409000	2.8653365165081324
chr1	45409000	45410000	2.2082744826311806
chr1	45410000	45411000	3.359410375801214
chr1	45411000	45412000	3.4036572061058354
chr1	45412000	45413000	2.754798037938037
chr1	45413000	45414000	2.578496812177566
chr1	45414000	45415000	1.917215959570316
chr1	45415000	45416000	2.7554708900381817
chr1	45417000	45418000	1.9002167199385018
chr1	45418000	45419000	0.9242315251277498
chr1	45421000	45422000	1.7434985224695352
chr1	45423000	45424000	1.3362952028691406
chr1	45424000	45425000	1.456569998015376
chr1	45425000	45426000	-0.3444308073402662
chr1	45426000	45427000	1.6089634694311488
chr1	45429000	45430000	0.23569162112230424
chr1	45430000	45431000	2.06414364966644
chr1	45431000	45432000	-0.22371790207138376
chr1	45437000	45438000	-0.4483733988369031
chr1	45438000	45439000	2.9031688783159555
chr1	45439000	45440000	1.3272410988751142
chr1	45442000	45443000	2.4908495557014327
chr1	45444000	45445000	1.315183573043735
chr1	45447000	45448000	1.6155867842941956
chr1	45450000	45451000	3.4936575897151187
chr1	45451000	45452000	1.3704596843504528
chr1	45454000	45455000	1.4882742737742896
chr1	45455000	45456000	1.2908656215471155
chr1	45456000	45457000	1.964525192360651
chr1	45457000	45458000	3.5391820514309273
chr1	45459000	45460000	2.4652234161740383
chr1	45461000	45462000	2.1477446607296904
chr1	45462000	45463000	2.626222278865339
chr1	45463000	45464000	-0.5468041043799964
chr1	45465000	45466000	0.1921291382866197
chr1	45466000	45467000	0.1401786852191188
chr1	45467000	45468000	1.6691716529897442
chr1	45468000	45469000	1.0329047181218172
chr1	45469000	45470000	-0.15308694256032443
chr1	45470000	45471000	1.0394762910244593
chr1	45478000	45479000	0.6953041399279875
chr1	45481000	45482000	1.0048533943977922
chr1	45487000	45488000	3.0481425255540096
chr1	45488000	45489000	1.3146605550739894
chr1	45489000	45490000	2.3253139423341684
chr1	45490000	45491000	3.2355344313981407
chr1	45491000	45492000	2.4518480675860306
chr1	45493000	45494000	1.0338399285111626
chr1	45494000	45495000	0.9880049418567737
chr1	45496000	45497000	1.745150477143321
chr1	45499000	45500000	2.501560678802339
chr1	45501000	45502000	3.770693337924106
chr1	45502000	45503000	2.7175768115935073
chr1	45504000	45505000	1.3127009833231331
chr1	45506000	45507000	0.19965373343643522
chr1	45507000	45508000	0.25095934603675746
chr1	45508000	45509000	-1.6519329197631991
chr1	45510000	45511000	-1.8512344507126075
chr1	45511000	45512000	0.8782847791077181
chr1	45513000	45514000	-0.2504651258793547
chr1	45514000	45515000	-0.28429714585121857
chr1	45516000	45517000	-1.2494690692702548
chr1	45521000	45522000	-1.9455061966240217
chr1	45522000	45523000	-0.5431024415718405
chr1	45523000	45524000	-1.670476159112868
chr1	45524000	45525000	0.44904719951079225
chr1	45528000	45529000	-1.3175899838308556
chr1	45529000	45530000	0.6033270414427206
chr1	45536000	45537000	0.010111063603224573
chr1	45540000	45541000	2.42777395891977
chr1	45544000	45545000	-0.7943476385977004
chr1	45545000	45546000	0.027163733390916205
chr1	45546000	45547000	0.6446382594842128
chr1	45550000	45551000	-0.10935834823723384
chr1	45551000	45552000	1.8305694905583731
chr1	45552000	45553000	0.8765920670857581
chr1	45554000	45555000	0.41193355819938454
chr1	45555000	45556000	2.2105656465638552
chr1	45561000	45562000	0.036893797470642996
chr1	45564000	45565000	1.1212285801626654
chr1	45566000	45567000	2.917430244685442
chr1	45567000	45568000	1.8396575275657476
chr1	45568000	45569000	2.770396858957889
chr1	45569000	45570000	0.5217893322009828
chr1	45570000	45571000	2.3854161500499966
chr1	45573000	45574000	3.155323769471964
chr1	45574000	45575000	3.5321145126135116
chr1	45575000	45576000	1.6993409262511883
chr1	45576000	45577000	0.6482902706676279
chr1	45577000	45578000	-0.8818993697033901
chr1	45582000	45583000	-0.27656464620911303
chr1	45583000	45584000	-1.2267540029852122
chr1	45584000	45585000	-2.3669806427461357
chr1	45585000	45586000	-4.077063692226723
chr1	45586000	45587000	-1.0839718867362687
chr1	45588000	45589000	-0.12882383133469005
chr1	45589000	45590000	-1.2644152435852274
chr1	45592000	45593000	-1.0178899489776363
chr1	45594000	45595000	2.0795030661730243
chr1	45595000	45596000	-0.2626185968698444
chr1	45596000	45597000	0.9917480314488707
chr1	45597000	45598000	1.0607032782610621
chr1	45602000	45603000	0.47551006800919216
chr1	45604000	45605000	0.0695654861184369
chr1	45606000	45607000	0.674276502725061
chr1	45607000	45608000	0.2987432983541574
chr1	45608000	45609000	1.3276249880230513
chr1	45609000	45610000	-1.9211236069758322
chr1	45610000	45611000	0.19977800688609415
chr1	45612000	45613000	0.8159658779614887
chr1	45613000	45614000	-0.7520324186018408
chr1	45614000	45615000	1.9118044070838571
chr1	45615000	45616000	1.7118355369291798
chr1	45616000	45617000	1.4162358811093743
chr1	45617000	45618000	0.9580548334727502
chr1	45619000	45620000	-2.389758106818014
chr1	45621000	45622000	2.3178712079868733
chr1	45624000	45625000	-3.769654867402391
chr1	45627000	45628000	-0.387080586926622
chr1	45628000	45629000	-1.072966182188183
chr1	45630000	45631000	-0.08105501028664207
chr1	45631000	45632000	1.5870829465692098
chr1	45632000	45633000	-0.15612397478847115
chr1	45633000	45634000	0.04272985635343146
chr1	45634000	45635000	-0.1518206573277422
chr1	45635000	45636000	-0.6267686903927027
chr1	45636000	45637000	-1.5602963339454463
chr1	45638000	45639000	-0.7806839848344964
chr1	45642000	45643000	0.0502562049026722
chr1	45644000	45645000	-1.2045726090070479
chr1	45645000	45646000	-0.7689553732709354
chr1	45646000	45647000	-0.31337979421167944
chr1	45648000	45649000	0.5199052828057923
chr1	45649000	45650000	-1.0265703783810252
chr1	45650000	45651000	0.7571533119026824
chr1	45651000	45652000	-1.1728424457908713
chr1	45652000	45653000	-1.0799637838459692
chr1	45653000	45654000	-1.413811685131386
chr1	45654000	45655000	-0.35119373388977443
chr1	45655000	45656000	-0.10836648835921475
chr1	45656000	45657000	-1.1340274014874951
chr1	45657000	45658000	-0.41145348572790413
chr1	45658000	45659000	-1.4261882313549792
chr1	45659000	45660000	-1.4894974806336505
chr1	45660000	45661000	-0.9827821858725353
chr1	45661000	45662000	-1.282804451073079
chr1	45662000	45663000	0.08588898592622371
chr1	45664000	45665000	0.18078818699700627
chr1	45666000	45667000	1.294321988308021
chr1	45667000	45668000	-1.1130359272519723
chr1	45668000	45669000	-0.4466775993923792
chr1	45669000	45670000	-2.6241545514096103
chr1	45672000	45673000	-2.9738573097401626
chr1	45673000	45674000	-3.336247934916933
chr1	45674000	45675000	-1.145603807058066
chr1	45675000	45676000	-0.31820504661975685
chr1	45677000	45678000	0.14506064771955518
chr1	45678000	45679000	-1.6364421245679472
chr1	45681000	45682000	-0.22449372755018415
chr1	45682000	45683000	-0.26460666964415847
chr1	45685000	45686000	-4.043874652445745
chr1	45687000	45688000	0.611056550550375
chr1	45688000	45689000	-1.053469410621896
chr1	45689000	45690000	2.569635925034984
chr1	45690000	45691000	0.9250735335883339
chr1	45692000	45693000	1.644073820599134
chr1	45693000	45694000	2.4346244146332636
chr1	45694000	45695000	-0.6021662517691954
chr1	45695000	45696000	-0.8088770805677573
chr1	45696000	45697000	0.2579779424237975
chr1	45699000	45700000	3.2544746863148943
chr1	45700000	45701000	2.5191570717745457
chr1	45701000	45702000	-0.14580063671266227
chr1	45702000	45703000	0.6422594254321005
chr1	45704000	45705000	2.256403679383864
chr1	45705000	45706000	1.8356539960915752
chr1	45706000	45707000	0.16462498471807455
chr1	45713000	45714000	0.5632961545831239
chr1	45716000	45717000	1.8372863522730982
chr1	45719000	45720000	2.6708951494823774
chr1	45720000	45721000	0.8735985499941845
chr1	45721000	45722000	0.3722585825446271
chr1	45727000	45728000	2.2664459976006883
chr1	45730000	45731000	-0.8709960806013499
chr1	45731000	45732000	-0.10238167675835809
chr1	45734000	45735000	1.5423191565909813
chr1	45736000	45737000	2.006694697435994
chr1	45740000	45741000	-2.327827730896491
chr1	45742000	45743000	1.1775904205450218
chr1	45745000	45746000	2.030648732809066
chr1	45746000	45747000	1.3715218163134077
chr1	45748000	45749000	-0.3976496319327239
chr1	45750000	45751000	-1.3028233495918422
chr1	45751000	45752000	0.26188231101511483
chr1	45752000	45753000	2.235420099867794
chr1	45754000	45755000	1.9163932160458987
chr1	45755000	45756000	0.3621513457598019
chr1	45756000	45757000	0.3568518819801283
chr1	45757000	45758000	2.0640914889256217
chr1	45758000	45759000	-1.683219123297031
chr1	45759000	45760000	0.4898748270169723
chr1	45761000	45762000	-0.3585109866323086
chr1	45766000	45767000	0.34876973670973077
chr1	45770000	45771000	-0.5829391440614782
chr1	45771000	45772000	0.037550579933446154
chr1	45772000	45773000	-0.678557320929253
chr1	45778000	45779000	1.0887281885268296
chr1	45779000	45780000	-1.4536162277096698
chr1	45780000	45781000	-0.13018872493740044
chr1	45781000	45782000	0.9548830909326065
chr1	45786000	45787000	-0.7175817030538473
chr1	45789000	45790000	-0.45736228305133825
chr1	45791000	45792000	-0.15923650197088365
chr1	45793000	45794000	0.9020020363261643
chr1	45794000	45795000	-1.793975336875769
chr1	45795000	45796000	0.011749971537144363
chr1	45798000	45799000	0.8552168892844018
chr1	45799000	45800000	1.2434852589276661
chr1	45802000	45803000	2.42752168066718
chr1	45803000	45804000	1.6744079763296469
chr1	45805000	45806000	1.3342576862800588
chr1	45806000	45807000	0.480412530659449
chr1	45807000	45808000	1.2567719780865585
chr1	45808000	45809000	1.2157095081140417
chr1	45809000	45810000	-0.14015730678678492
chr1	45812000	45813000	0.5151299123108752
chr1	45813000	45814000	0.7756771768236395
chr1	45814000	45815000	-0.09735678089965957
chr1	45815000	45816000	0.7072242959138857
chr1	45816000	45817000	-0.25042201903403327
chr1	45817000	45818000	-1.11934695332343
chr1	45818000	45819000	0.28453865432838576
chr1	45819000	45820000	0.5043587812290863
chr1	45822000	45823000	-0.41890148689224443
chr1	45824000	45825000	-1.1648963473141491
chr1	45825000	45826000	-0.276531232291017
chr1	45826000	45827000	0.17906056656089736
chr1	45827000	45828000	-0.8498965343077598
chr1	45828000	45829000	1.228554878948954
chr1	45829000	45830000	-0.7802886578004663
chr1	45832000	45833000	-0.7001172942253466
chr1	45833000	45834000	-0.5429631773541642
chr1	45834000	45835000	-1.889543474685099
chr1	45835000	45836000	-1.8648052321972475
chr1	45836000	45837000	-0.07410570251025561
chr1	45837000	45838000	0.4470984724398049
chr1	45840000	45841000	-0.7074389770804478
chr1	45841000	45842000	-0.4352813374765686
chr1	45842000	45843000	0.6983576385641592
chr1	45843000	45844000	0.37102796719643155
chr1	45844000	45845000	1.8001684561582731
chr1	45845000	45846000	0.7043178553820445
chr1	45846000	45847000	0.6457732949824216
chr1	45847000	45848000	-1.1554311286762655
chr1	45848000	45849000	0.807997069469319
chr1	45849000	45850000	-0.8866373821412478
chr1	45851000	45852000	1.1715984526042569
chr1	45854000	45855000	-0.9043415755300082
chr1	45855000	45856000	1.1567658840704578
chr1	45856000	45857000	0.319919601033384
chr1	45859000	45860000	0.4125652059388225
chr1	45861000	45862000	0.7562493443141365
chr1	45863000	45864000	-0.5792949299047635
chr1	45864000	45865000	0.699554151484548
chr1	45865000	45866000	-0.35647177729149343
chr1	45866000	45867000	0.3270795889190728
chr1	45867000	45868000	-0.2618475832098901
chr1	45868000	45869000	-1.2108772952079647
chr1	45869000	45870000	-0.16059257500725246
chr1	45870000	45871000	-0.7811750275818957
chr1	45872000	45873000	1.20634522215235
chr1	45873000	45874000	1.2251242375408256
chr1	45874000	45875000	1.7809434133376747
chr1	45875000	45876000	0.9838816896072452
chr1	45876000	45877000	0.6348618268134737
chr1	45877000	45878000	0.01981758767848231
chr1	45884000	45885000	-2.553464292669902
chr1	45885000	45886000	-1.3252370402239437
chr1	45886000	45887000	0.4089272281582165
chr1	45887000	45888000	0.8130876753373099
chr1	45890000	45891000	-1.1700164318149622
chr1	45891000	45892000	-0.2370549685258491
chr1	45892000	45893000	0.06013782335612773
chr1	45893000	45894000	-0.6153011750752112
chr1	45894000	45895000	0.5188515956346121
chr1	45895000	45896000	1.6429621574289854
chr1	45896000	45897000	2.877531126856981
chr1	45897000	45898000	0.00979395138857976
chr1	45898000	45899000	0.49841920634021747
chr1	45901000	45902000	-1.1769865052247679
chr1	45902000	45903000	-1.3977265585603977
chr1	45904000	45905000	1.5500031197716826
chr1	45906000	45907000	-0.5382093228943797
chr1	45907000	45908000	-1.048186107757145
chr1	45908000	45909000	0.036898759429281634
chr1	45909000	45910000	0.5274090869354542
chr1	45911000	45912000	-0.7575043016521406
chr1	45912000	45913000	0.20712137505914796
chr1	45913000	45914000	1.309536038293683
chr1	45914000	45915000	1.074226925693394
chr1	45916000	45917000	0.7541519246417518
chr1	45917000	45918000	0.7172261884363302
chr1	45918000	45919000	1.304359534972071
chr1	45919000	45920000	1.4489613053760801
chr1	45920000	45921000	-0.23246857426113593
chr1	45921000	45922000	1.3986082155764004
chr1	45922000	45923000	1.1726906507757417
chr1	45923000	45924000	2.0032300893931687
chr1	45924000	45925000	-1.324849606084068
chr1	45925000	45926000	-0.8631285744423782
chr1	45926000	45927000	0.5266809484698137
chr1	45927000	45928000	0.5183817426447758
chr1	45929000	45930000	-0.4073835728270857
chr1	45930000	45931000	-1.147137690723193
chr1	45932000	45933000	0.8367232951260183
chr1	45934000	45935000	0.2736558929099425
chr1	45935000	45936000	0.23905895559909313
chr1	45936000	45937000	-1.397114286140336
chr1	45938000	45939000	-1.1658921533370736
chr1	45942000	45943000	0.07485286660584393
chr1	45943000	45944000	-0.3619535719668254
chr1	45944000	45945000	0.8661640894594378
chr1	45945000	45946000	1.4108450729368658
chr1	45946000	45947000	-0.9562325846112949
chr1	45949000	45950000	-0.13367456835936062
chr1	45950000	45951000	0.0021381493425935098
chr1	45951000	45952000	0.7191689203368352
chr1	45952000	45953000	-0.01126779056780821
chr1	45953000	45954000	0.3163851706686517
chr1	45954000	45955000	1.4079502995572977
chr1	45955000	45956000	-0.6501884234821476
chr1	45956000	45957000	0.737197807269224
chr1	45957000	45958000	1.5965572019693939
chr1	45958000	45959000	2.144627890740985
chr1	45959000	45960000	0.3000415501951614
chr1	45960000	45961000	0.8765296343834951
chr1	45961000	45962000	-0.2679804812029942
chr1	45962000	45963000	-4.697443978692758
chr1	45963000	45964000	-2.4996015391586517
chr1	45964000	45965000	-1.8342818128234175
chr1	45965000	45966000	-2.5946483204904123
chr1	45967000	45968000	-0.2656909194894664
chr1	45971000	45972000	0.1863606702518842
chr1	45972000	45973000	1.7461127402275907
chr1	45973000	45974000	-1.0714701834860632
chr1	45974000	45975000	0.9437248444914542
chr1	45976000	45977000	0.5340719516995996
chr1	45978000	45979000	0.5455218615898653
chr1	45982000	45983000	-0.9853565671914644
chr1	45984000	45985000	-0.7235421983185695
chr1	45985000	45986000	0.5976277515210939
chr1	45988000	45989000	0.5478848550676598
chr1	45989000	45990000	0.653734632327328
chr1	45990000	45991000	1.458224390162882
chr1	45991000	45992000	-0.009491941432167592
chr1	45992000	45993000	0.7546940241667323
chr1	45993000	45994000	1.6960952764494306
chr1	45995000	45996000	-1.182296125895725
chr1	45996000	45997000	1.865212082276577
chr1	45997000	45998000	-0.6566235699896384
chr1	45998000	45999000	2.478841855562016
chr1	45999000	46000000	0.9730368859807106
chr1	46000000	46001000	1.6962328464419776
chr1	46001000	46002000	0.6515806097121718
chr1	46002000	46003000	1.9940971409790822
chr1	46003000	46004000	1.8682090872424924
chr1	46005000	46006000	1.2460185816145715
chr1	46006000	46007000	2.528845883136443
chr1	46007000	46008000	1.2331591148348755
chr1	46008000	46009000	1.2684345901453709
chr1	46009000	46010000	1.7466714246172432
chr1	46010000	46011000	3.174464158081806
chr1	46011000	46012000	1.8647731023859153
chr1	46012000	46013000	0.9051808670317815
chr1	46013000	46014000	0.9496103763801863
chr1	46017000	46018000	-0.6253455898517072
chr1	46018000	46019000	0.7275662640409855
chr1	46019000	46020000	3.3665209055124015
chr1	46020000	46021000	1.9393422301419987
chr1	46021000	46022000	2.0012133278874025
chr1	46022000	46023000	1.897328752268232
chr1	46023000	46024000	4.931893492411823
chr1	46024000	46025000	1.3660994112356666
chr1	46025000	46026000	3.594124718765146
chr1	46026000	46027000	1.133835574844767
chr1	46027000	46028000	1.1614469409268176
chr1	46028000	46029000	2.4868386056442886
chr1	46029000	46030000	2.030358966610904
chr1	46030000	46031000	2.5590228399913753
chr1	46031000	46032000	4.137222434016786
chr1	46034000	46035000	3.584830969754049
chr1	46035000	46036000	5.48324244871883
chr1	46036000	46037000	1.0384543745137802
chr1	46037000	46038000	0.45409277038069806
chr1	46038000	46039000	-1.2431781174259497
chr1	46040000	46041000	1.4017218207612452
chr1	46041000	46042000	1.379095145849743
chr1	46042000	46043000	4.309086498184334
chr1	46043000	46044000	0.822759535316931
chr1	46044000	46045000	4.223101043337969
chr1	46046000	46047000	1.810836473188098
chr1	46048000	46049000	0.9180659084154511
chr1	46051000	46052000	1.6415766010387594
chr1	46052000	46053000	2.757383387779667
chr1	46053000	46054000	1.1985779276090103
chr1	46056000	46057000	2.100568007755816
chr1	46059000	46060000	2.1712266262168596
chr1	46060000	46061000	3.3782178904173685
chr1	46061000	46062000	1.6247910843197486
chr1	46062000	46063000	2.2803260192061288
chr1	46063000	46064000	1.4739639171959007
chr1	46065000	46066000	1.3046169256740077
chr1	46066000	46067000	1.5198768922481491
chr1	46068000	46069000	1.639348601746245
chr1	46069000	46070000	2.670435789684871
chr1	46070000	46071000	1.301711221209114
chr1	46072000	46073000	0.7670079881129528
chr1	46075000	46076000	0.4257359771981297
chr1	46076000	46077000	0.442472996824771
chr1	46077000	46078000	1.8976486732838966
chr1	46078000	46079000	0.963573931320852
chr1	46079000	46080000	2.3523273672109277
chr1	46080000	46081000	0.9930089475062193
chr1	46081000	46082000	1.2532137242984926
chr1	46082000	46083000	1.616340933577992
chr1	46083000	46084000	-0.5449193152449745
chr1	46084000	46085000	3.3445040583569505
chr1	46085000	46086000	1.6521060378908812
chr1	46086000	46087000	2.9123412946332894
chr1	46090000	46091000	-0.08840762311708718
chr1	46092000	46093000	1.3618362212188335
chr1	46094000	46095000	1.091369885516449
chr1	46095000	46096000	0.29336428377921453
chr1	46099000	46100000	0.3350453074686418
chr1	46100000	46101000	-2.0181579215868726
chr1	46105000	46106000	-0.41109957909670847
chr1	46106000	46107000	2.0192541055253
chr1	46107000	46108000	1.6357511619649665
chr1	46108000	46109000	2.37587857928178
chr1	46109000	46110000	0.4005676700744533
chr1	46111000	46112000	1.2804295236691552
chr1	46112000	46113000	1.225226737318626
chr1	46115000	46116000	-1.2237523653515838
chr1	46116000	46117000	1.1438902282048715
chr1	46117000	46118000	1.2240035685754798
chr1	46120000	46121000	-0.10617893686542043
chr1	46121000	46122000	0.6197902836161867
chr1	46122000	46123000	1.2003353687510598
chr1	46123000	46124000	1.1236404064661873
chr1	46125000	46126000	0.053808875286955986
chr1	46127000	46128000	0.30967414802955356
chr1	46128000	46129000	-0.4649532534467103
chr1	46129000	46130000	-0.2147039614176834
chr1	46130000	46131000	-0.13674501562048422
chr1	46133000	46134000	2.495453586185065
chr1	46134000	46135000	2.338201278791287
chr1	46135000	46136000	1.2649335730960536
chr1	46138000	46139000	-0.5725956886616255
chr1	46139000	46140000	-0.1847549840238888
chr1	46140000	46141000	1.0084631884416635
chr1	46142000	46143000	1.6529838068025713
chr1	46143000	46144000	1.3696391383696465
chr1	46145000	46146000	1.3101131769221723
chr1	46146000	46147000	1.7145110452994434
chr1	46147000	46148000	0.5319604229626232
chr1	46148000	46149000	1.3689125837823677
chr1	46151000	46152000	1.7926196825571015
chr1	46153000	46154000	1.1373275643367082
chr1	46154000	46155000	2.837265563247758
chr1	46156000	46157000	2.086329248101856
chr1	46157000	46158000	2.3515751304537886
chr1	46158000	46159000	2.975129476629496
chr1	46159000	46160000	2.5510767440164344
chr1	46160000	46161000	1.4105430376110786
chr1	46163000	46164000	1.5518277571466497
chr1	46164000	46165000	2.255439267083792
chr1	46166000	46167000	1.539987710442167
chr1	46167000	46168000	3.8876864289263633
chr1	46168000	46169000	1.095878358534268
chr1	46169000	46170000	-0.2318594370963933
chr1	46170000	46171000	2.2833270047164733
chr1	46171000	46172000	2.7451640661402763
chr1	46172000	46173000	2.0080441967560754
chr1	46173000	46174000	2.63970811123063
chr1	46174000	46175000	3.2174859369386533
chr1	46175000	46176000	1.9409903401085664
chr1	46177000	46178000	1.505521876019809
chr1	46179000	46180000	0.26606024435866643
chr1	46180000	46181000	2.292546811585216
chr1	46181000	46182000	3.8180632579759926
chr1	46183000	46184000	2.439870441396634
chr1	46184000	46185000	2.034736530456827
chr1	46185000	46186000	1.9143599698853282
chr1	46187000	46188000	2.709535006336387
chr1	46188000	46189000	1.793878583305938
chr1	46189000	46190000	3.5884804608877294
chr1	46191000	46192000	3.8706237853948524
chr1	46192000	46193000	3.794408092870127
chr1	46193000	46194000	3.0352670514173092
chr1	46194000	46195000	1.9576956673472399
chr1	46195000	46196000	2.7838788433508723
chr1	46196000	46197000	4.361716740122565
chr1	46197000	46198000	2.224753329075324
chr1	46198000	46199000	0.396725530656273
chr1	46199000	46200000	2.4978228897683725
chr1	46200000	46201000	2.24907627870119
chr1	46204000	46205000	2.456956177319207
chr1	46205000	46206000	1.7331328397742667
chr1	46206000	46207000	1.0957498055730643
chr1	46208000	46209000	2.394333508829755
chr1	46210000	46211000	-1.7937642886667204
chr1	46211000	46212000	1.9316424583780218
chr1	46217000	46218000	2.143130891711848
chr1	46218000	46219000	3.0467341291582657
chr1	46219000	46220000	2.2220917678897276
chr1	46220000	46221000	1.8022353891589438
chr1	46221000	46222000	1.4031433336758203
chr1	46222000	46223000	2.9023185456488316
chr1	46223000	46224000	1.205873562604582
chr1	46224000	46225000	1.7423803980779708
chr1	46225000	46226000	0.9702466321604293
chr1	46226000	46227000	1.471008644767535
chr1	46227000	46228000	2.6985369747787993
chr1	46228000	46229000	1.2746340697146121
chr1	46232000	46233000	0.9435841714994224
chr1	46233000	46234000	0.817527628870705
chr1	46234000	46235000	1.7197957018552354
chr1	46237000	46238000	1.2824196351293815
chr1	46239000	46240000	0.7495315701612644
chr1	46246000	46247000	1.4126219900347405
chr1	46249000	46250000	2.1569223966586737
chr1	46251000	46252000	1.9160616382779068
chr1	46252000	46253000	3.0060519535888344
chr1	46256000	46257000	1.058182824997563
chr1	46260000	46261000	2.0319144802882523
chr1	46261000	46262000	2.0045992000764454
chr1	46262000	46263000	1.5149161868403307
chr1	46263000	46264000	4.34816384594926
chr1	46264000	46265000	1.065589802401492
chr1	46265000	46266000	4.753578976907132
chr1	46266000	46267000	2.3471929574884576
chr1	46267000	46268000	3.6515739716180105
chr1	46268000	46269000	0.8799041145921453
chr1	46269000	46270000	0.5477897627561796
chr1	46270000	46271000	3.6007726583897375
chr1	46271000	46272000	2.598960684188353
chr1	46273000	46274000	2.8571132045716348
chr1	46274000	46275000	3.749498621156973
chr1	46275000	46276000	1.1554631721436568
chr1	46276000	46277000	2.2691253735865944
chr1	46277000	46278000	1.3593604860162507
chr1	46278000	46279000	3.826605506943072
chr1	46279000	46280000	4.457428460940786
chr1	46280000	46281000	1.662050428250635
chr1	46281000	46282000	3.264921115404827
chr1	46282000	46283000	1.2826520558530927
chr1	46284000	46285000	-0.19254322020529596
chr1	46285000	46286000	5.264512444451168
chr1	46286000	46287000	5.489248229623364
chr1	46287000	46288000	1.5355280194651795
chr1	46288000	46289000	1.3666054189952592
chr1	46289000	46290000	-0.02347361913130987
chr1	46292000	46293000	1.457634835181825
chr1	46293000	46294000	2.5276548331258533
chr1	46295000	46296000	1.4689138385080904
chr1	46296000	46297000	0.942905003977965
chr1	46297000	46298000	1.5169920140747755
chr1	46298000	46299000	3.500705094945012
chr1	46299000	46300000	0.904520080351473
chr1	46300000	46301000	1.4115686223778523
chr1	46301000	46302000	1.7307993651769127
chr1	46302000	46303000	4.709456732418122
chr1	46304000	46305000	0.8108491450764901
chr1	46307000	46308000	3.411819462776261
chr1	46308000	46309000	0.478725918337992
chr1	46309000	46310000	1.5868108618589998
chr1	46310000	46311000	0.18069678045002563
chr1	46312000	46313000	1.3171286651475513
chr1	46313000	46314000	0.3959968714619512
chr1	46316000	46317000	0.19872976685435778
chr1	46317000	46318000	-1.9766094925829538
chr1	46319000	46320000	-1.5601979833997166
chr1	46320000	46321000	0.22717111934397224
chr1	46321000	46322000	0.9634673383279471
chr1	46323000	46324000	0.43986623662312724
chr1	46324000	46325000	0.47227959427127053
chr1	46325000	46326000	0.998120885434374
chr1	46326000	46327000	3.2506844069555676
chr1	46327000	46328000	1.2074112761659836
chr1	46328000	46329000	0.5458715149328006
chr1	46329000	46330000	1.0717314178942825
chr1	46330000	46331000	0.5081535561073727
chr1	46331000	46332000	1.6371641098468983
chr1	46332000	46333000	-0.895043827112453
chr1	46333000	46334000	0.6507947320969415
chr1	46334000	46335000	-1.211452536213818
chr1	46335000	46336000	1.6358884500185993
chr1	46341000	46342000	1.3893082175569333
chr1	46342000	46343000	1.7739245289497316
chr1	46344000	46345000	2.7249230106085056
chr1	46345000	46346000	2.2804032005000106
chr1	46350000	46351000	0.36276945687217166
chr1	46353000	46354000	2.1029187321573244
chr1	46354000	46355000	2.4089747841726847
chr1	46355000	46356000	1.3343568123966052
chr1	46356000	46357000	0.9713140291020033
chr1	46357000	46358000	1.4251848023998643
chr1	46361000	46362000	1.4282667066861348
chr1	46362000	46363000	1.359098403741242
chr1	46363000	46364000	2.1212419384313317
chr1	46365000	46366000	3.2360969098929466
chr1	46368000	46369000	0.9809132752046671
chr1	46369000	46370000	2.060387982805236
chr1	46373000	46374000	1.6311610921885842
chr1	46377000	46378000	1.5482472623339636
chr1	46378000	46379000	-0.739509614049105
chr1	46379000	46380000	3.2056943266625653
chr1	46380000	46381000	0.625837572096899
chr1	46381000	46382000	2.478014352400292
chr1	46384000	46385000	2.901075515530708
chr1	46385000	46386000	2.5884413534403126
chr1	46386000	46387000	1.2022379894755442
chr1	46387000	46388000	2.200959663413402
chr1	46388000	46389000	1.8003135732904716
chr1	46390000	46391000	1.6120745569449821
chr1	46391000	46392000	3.7044048375151317
chr1	46392000	46393000	1.9944633248133152
chr1	46393000	46394000	-0.2682144611705102
chr1	46395000	46396000	-0.6841677368139487
chr1	46402000	46403000	3.407774537016724
chr1	46403000	46404000	2.948344357866671
chr1	46404000	46405000	4.492175769562437
chr1	46405000	46406000	4.066654355808756
chr1	46407000	46408000	2.0177862063041054
chr1	46408000	46409000	3.5760184049591093
chr1	46409000	46410000	2.4027503013875195
chr1	46410000	46411000	4.946344242636457
chr1	46411000	46412000	4.777589008930295
chr1	46412000	46413000	2.200956187525292
chr1	46413000	46414000	3.7088293828781387
chr1	46414000	46415000	1.848806095343352
chr1	46415000	46416000	2.748745240202037
chr1	46418000	46419000	-0.33151569816326604
chr1	46419000	46420000	1.9683568302595336
chr1	46420000	46421000	0.11526931722376643
chr1	46422000	46423000	1.2756783209954368
chr1	46423000	46424000	2.0948533305842543
chr1	46424000	46425000	1.3002910882285403
chr1	46425000	46426000	1.1299781225826606
chr1	46428000	46429000	0.8150195927099043
chr1	46429000	46430000	1.7283864410383345
chr1	46430000	46431000	1.7817472050361256
chr1	46431000	46432000	2.230240668551937
chr1	46433000	46434000	-2.642184313269564
chr1	46434000	46435000	2.339815314889528
chr1	46436000	46437000	1.5515435929650334
chr1	46437000	46438000	1.1253911005943902
chr1	46438000	46439000	1.5816253896848969
chr1	46439000	46440000	1.3678602946654026
chr1	46440000	46441000	0.6246131875866132
chr1	46442000	46443000	1.4403979888691965
chr1	46444000	46445000	2.24178068512046
chr1	46445000	46446000	1.2191890932989953
chr1	46446000	46447000	2.7534862825865667
chr1	46447000	46448000	3.3630035464661936
chr1	46448000	46449000	4.711422713667792
chr1	46449000	46450000	1.8137810722268761
chr1	46450000	46451000	3.6500455476619447
chr1	46451000	46452000	1.954013303098464
chr1	46452000	46453000	3.1331757685074773
chr1	46453000	46454000	4.372585522013319
chr1	46454000	46455000	2.537506192899632
chr1	46457000	46458000	2.6040290350663238
chr1	46458000	46459000	3.5031860761979647
chr1	46460000	46461000	1.985059561172189
chr1	46461000	46462000	3.9492940638145364
chr1	46464000	46465000	1.2727674273804452
chr1	46465000	46466000	-0.4314937623605695
chr1	46466000	46467000	2.9248114865067762
chr1	46467000	46468000	4.871992488473699
chr1	46468000	46469000	2.5998737989396297
chr1	46471000	46472000	1.842807346046654
chr1	46473000	46474000	0.9568660332654761
chr1	46474000	46475000	3.390766972833414
chr1	46475000	46476000	1.5980738233747536
chr1	46476000	46477000	1.577552881346252
chr1	46477000	46478000	2.341497861964912
chr1	46478000	46479000	4.3856777059426895
chr1	46479000	46480000	2.3941891578146386
chr1	46482000	46483000	2.0362008365750337
chr1	46483000	46484000	2.1551125071497483
chr1	46484000	46485000	1.8989292753484672
chr1	46485000	46486000	0.540531889405224
chr1	46486000	46487000	4.005625199321125
chr1	46487000	46488000	3.6096044877598885
chr1	46491000	46492000	5.460886541316147
chr1	46492000	46493000	2.095317367774899
chr1	46493000	46494000	4.0768396601719665
chr1	46494000	46495000	2.135251891470893
chr1	46495000	46496000	3.5495209603270097
chr1	46496000	46497000	1.3734941697869318
chr1	46497000	46498000	2.913688643262342
chr1	46498000	46499000	2.3957185944762918
chr1	46499000	46500000	1.895473245046388
chr1	46502000	46503000	1.5837211460963851
chr1	46503000	46504000	2.948277061979783
chr1	46507000	46508000	1.3215024831081343
chr1	46509000	46510000	2.2686983045983444
chr1	46510000	46511000	4.071375621310427
chr1	46511000	46512000	0.3126364815477693
chr1	46512000	46513000	4.774827261620004
chr1	46513000	46514000	1.4216679109165222
chr1	46514000	46515000	3.2028909704527813
chr1	46515000	46516000	3.4312176854957905
chr1	46517000	46518000	2.090417937353928
chr1	46518000	46519000	0.823406772233485
chr1	46519000	46520000	0.9558435416695212
chr1	46522000	46523000	-0.07615661714072366
chr1	46523000	46524000	2.7204674360320173
chr1	46525000	46526000	1.0908937714208953
chr1	46526000	46527000	3.1573452009201874
chr1	46527000	46528000	2.672906164006833
chr1	46528000	46529000	4.880747245657802
chr1	46529000	46530000	1.8453951963002468
chr1	46530000	46531000	2.342278618899424
chr1	46531000	46532000	3.2620189035228404
chr1	46532000	46533000	3.492741084300473
chr1	46533000	46534000	4.365833031361914
chr1	46535000	46536000	0.5765782840701282
chr1	46537000	46538000	1.0355225907500554
chr1	46538000	46539000	0.8539127967543085
chr1	46539000	46540000	2.3888011611029576
chr1	46540000	46541000	-0.15656117796072727
chr1	46541000	46542000	3.374288016638099
chr1	46542000	46543000	0.7199132162559574
chr1	46544000	46545000	2.343027451678714
chr1	46547000	46548000	2.459894321634267
chr1	46548000	46549000	3.12266800284974
chr1	46549000	46550000	1.0124965122988756
chr1	46550000	46551000	3.46446863677059
chr1	46551000	46552000	4.039667341028567
chr1	46554000	46555000	1.892577395049506
chr1	46555000	46556000	0.8068486256085559
chr1	46556000	46557000	0.9991264305839194
chr1	46557000	46558000	2.815701291189995
chr1	46558000	46559000	0.7725039053162926
chr1	46559000	46560000	1.072685681676823
chr1	46560000	46561000	2.340734187916381
chr1	46561000	46562000	2.776010930170046
chr1	46565000	46566000	3.8751489422907546
chr1	46566000	46567000	2.801328825164978
chr1	46567000	46568000	2.2735468276438575
chr1	46568000	46569000	1.4658983089211695
chr1	46570000	46571000	2.3409802326068583
chr1	46571000	46572000	1.796665656742902
chr1	46572000	46573000	2.564021394044914
chr1	46573000	46574000	2.678979336601683
chr1	46574000	46575000	2.1799058404126517
chr1	46575000	46576000	3.086452816636
chr1	46576000	46577000	2.2120893378278588
chr1	46577000	46578000	1.0554044642662028
chr1	46579000	46580000	2.6256472284506387
chr1	46580000	46581000	2.401642957883406
chr1	46582000	46583000	1.6670999820088213
chr1	46583000	46584000	3.232087269012978
chr1	46584000	46585000	1.5171050286777834
chr1	46586000	46587000	-0.7736883156671919
chr1	46587000	46588000	2.424804192378677
chr1	46588000	46589000	-0.19733736228934143
chr1	46589000	46590000	4.343033509662295
chr1	46590000	46591000	2.6321838922545115
chr1	46591000	46592000	2.946898027367546
chr1	46592000	46593000	2.7763524204745877
chr1	46594000	46595000	2.0178066533859993
chr1	46595000	46596000	3.937419102778051
chr1	46596000	46597000	1.957967702448175
chr1	46598000	46599000	3.2189680514371792
chr1	46599000	46600000	0.9401339445922251
chr1	46600000	46601000	1.8707311644508244
chr1	46603000	46604000	3.6814302719026624
chr1	46604000	46605000	2.0554312939198778
chr1	46605000	46606000	2.737542938780364
chr1	46606000	46607000	1.4308049978926982
chr1	46608000	46609000	4.497862788356026
chr1	46609000	46610000	2.1842460979952016
chr1	46611000	46612000	4.054556369567254
chr1	46615000	46616000	3.330681785878444
chr1	46617000	46618000	1.517752893452684
chr1	46618000	46619000	1.6549405764277676
chr1	46619000	46620000	4.064006073675763
chr1	46620000	46621000	2.196263261095604
chr1	46621000	46622000	3.7462448980054064
chr1	46622000	46623000	2.7966639854462896
chr1	46624000	46625000	2.257038959630853
chr1	46625000	46626000	3.921768501855296
chr1	46626000	46627000	0.4381881307577982
chr1	46630000	46631000	0.5430619489427526
chr1	46631000	46632000	1.8243395095359904
chr1	46632000	46633000	0.6049656120311658
chr1	46633000	46634000	-1.6661169003998004
chr1	46634000	46635000	2.015049002594453
chr1	46635000	46636000	1.6599008522114775
chr1	46636000	46637000	2.854356037399952
chr1	46637000	46638000	1.4643530317559634
chr1	46639000	46640000	2.9713637157736947
chr1	46640000	46641000	3.2556598478822227
chr1	46641000	46642000	3.2317934249042155
chr1	46642000	46643000	2.6120488247550457
chr1	46643000	46644000	1.116216194991318
chr1	46645000	46646000	2.3350495003209137
chr1	46646000	46647000	1.2354916789661354
chr1	46647000	46648000	1.135279501685883
chr1	46648000	46649000	2.1140139522917036
chr1	46653000	46654000	4.764339018119858
chr1	46654000	46655000	2.183606392491139
chr1	46655000	46656000	1.8630349351103057
chr1	46656000	46657000	1.1769634216411178
chr1	46657000	46658000	0.396576254597635
chr1	46659000	46660000	2.786221625445443
chr1	46660000	46661000	3.4818595538092376
chr1	46663000	46664000	-2.069661100758125
chr1	46664000	46665000	2.7175213611560887
chr1	46665000	46666000	2.1717510640175752
chr1	46666000	46667000	2.3273120453972065
chr1	46667000	46668000	1.3607049729154852
chr1	46668000	46669000	4.429330594214419
chr1	46669000	46670000	1.8719367918965883
chr1	46670000	46671000	1.984249262697556
chr1	46671000	46672000	3.2366763153633116
chr1	46673000	46674000	1.5478763874829153
chr1	46674000	46675000	2.375569178805842
chr1	46675000	46676000	1.549358378682404
chr1	46676000	46677000	-0.043721726685222576
chr1	46677000	46678000	1.229461648524314
chr1	46680000	46681000	2.2533093391211083
chr1	46682000	46683000	2.008971987961882
chr1	46683000	46684000	1.8219052072806377
chr1	46684000	46685000	1.4156831431693246
chr1	46685000	46686000	0.4351528377062232
chr1	46686000	46687000	3.4175891976461705
chr1	46687000	46688000	3.5250945553264685
chr1	46688000	46689000	1.6306167638443205
chr1	46689000	46690000	1.4324105094967003
chr1	46690000	46691000	1.3900294689328694
chr1	46691000	46692000	3.1785234108067604
chr1	46692000	46693000	2.438857326657458
chr1	46693000	46694000	0.5029165067817994
chr1	46694000	46695000	-3.3575045888989115
chr1	46695000	46696000	0.31950559818294516
chr1	46696000	46697000	2.1721459816172475
chr1	46697000	46698000	0.149929844845559
chr1	46699000	46700000	1.9875993052772636
chr1	46700000	46701000	1.5063096822934916
chr1	46701000	46702000	-0.5987048056206585
chr1	46702000	46703000	-0.3599137100560998
chr1	46703000	46704000	2.0601365351156873
chr1	46705000	46706000	1.4729563121733098
chr1	46706000	46707000	0.3660342824517616
chr1	46707000	46708000	1.809029456770957
chr1	46708000	46709000	-0.09331786809654777
chr1	46709000	46710000	2.181630522995974
chr1	46710000	46711000	1.2544111254545214
chr1	46711000	46712000	1.0169402239787784
chr1	46712000	46713000	2.3753704597146985
chr1	46713000	46714000	-0.5961644010582531
chr1	46715000	46716000	0.21164809015478195
chr1	46717000	46718000	0.40847807964245714
chr1	46718000	46719000	2.1282464538607755
chr1	46719000	46720000	4.025925738683236
chr1	46721000	46722000	0.3812700445408388
chr1	46722000	46723000	-0.06167727325947912
chr1	46723000	46724000	1.9410682901930978
chr1	46724000	46725000	0.5838026959414245
chr1	46725000	46726000	2.05606746352135
chr1	46726000	46727000	2.550465129765552
chr1	46727000	46728000	0.6869997045762306
chr1	46728000	46729000	2.444903137357814
chr1	46729000	46730000	0.8492048532120041
chr1	46732000	46733000	1.2844452458227136
chr1	46733000	46734000	0.2103716231997173
chr1	46736000	46737000	0.5264347518864647
chr1	46738000	46739000	3.126744661579579
chr1	46739000	46740000	2.007282937822698
chr1	46740000	46741000	0.3371187475639514
chr1	46741000	46742000	1.7932006572208226
chr1	46742000	46743000	0.2234661591035003
chr1	46743000	46744000	-0.24550517830463767
chr1	46744000	46745000	-0.1487292806674489
chr1	46745000	46746000	0.4985492626045272
chr1	46746000	46747000	0.9346021110329648
chr1	46748000	46749000	3.1284629250460356
chr1	46749000	46750000	-0.09414508575384732
chr1	46751000	46752000	1.7423248694462976
chr1	46752000	46753000	2.342776868828244
chr1	46753000	46754000	0.9616414399841168
chr1	46754000	46755000	1.008989251930162
chr1	46755000	46756000	3.0540558697179856
chr1	46756000	46757000	3.1087009180767424
chr1	46757000	46758000	-0.9825584913270533
chr1	46758000	46759000	1.5205116456412222
chr1	46759000	46760000	1.5351040701674727
chr1	46760000	46761000	0.8976560091385564
chr1	46761000	46762000	1.4872961169910335
chr1	46762000	46763000	1.5542389111455455
chr1	46763000	46764000	0.9681533131927703
chr1	46764000	46765000	1.5561064673755158
chr1	46766000	46767000	2.4748262022827334
chr1	46767000	46768000	1.7069855465347703
chr1	46768000	46769000	2.099531282760805
chr1	46769000	46770000	0.7392900854423634
chr1	46770000	46771000	0.6354968133275577
chr1	46771000	46772000	1.2239525204119708
chr1	46772000	46773000	-0.3298691213132456
chr1	46774000	46775000	0.2495066735608866
chr1	46775000	46776000	-0.42228561072035187
chr1	46777000	46778000	-0.1324628903394608
chr1	46778000	46779000	2.164513262847022
chr1	46779000	46780000	0.09432068922675632
chr1	46780000	46781000	1.460934593731742
chr1	46781000	46782000	1.7625552725801252
chr1	46783000	46784000	1.816808214195267
chr1	46784000	46785000	0.06498937318711995
chr1	46785000	46786000	-0.32403723264032264
chr1	46787000	46788000	-0.5157571071466447
chr1	46789000	46790000	0.7190595307847907
chr1	46792000	46793000	1.6248472694069116
chr1	46793000	46794000	0.4643472458483329
chr1	46794000	46795000	-1.8080274349364658
chr1	46796000	46797000	-4.990298668529658
chr1	46797000	46798000	-1.2072542243809876
chr1	46799000	46800000	-1.5615597244252097
chr1	46801000	46802000	2.0053738315422067
chr1	46802000	46803000	1.410679892638085
chr1	46803000	46804000	2.4883595406276386
chr1	46804000	46805000	1.7560694297470938
chr1	46805000	46806000	1.8151244274988112
chr1	46806000	46807000	2.029302666648955
chr1	46807000	46808000	1.47208954250093
chr1	46809000	46810000	-0.19836049691968388
chr1	46810000	46811000	2.331262906257349
chr1	46811000	46812000	2.1441237968951574
chr1	46812000	46813000	2.319956973009123
chr1	46814000	46815000	1.7564008272921405
chr1	46815000	46816000	1.1147280741190986
chr1	46816000	46817000	1.018700604440961
chr1	46817000	46818000	2.1135839030062478
chr1	46818000	46819000	3.556828743145815
chr1	46819000	46820000	0.9746000698688814
chr1	46820000	46821000	2.3975572024569196
chr1	46821000	46822000	-1.4296499550123745
chr1	46823000	46824000	-0.17042448561105364
chr1	46824000	46825000	1.284304802132926
chr1	46825000	46826000	0.1270095765642452
chr1	46826000	46827000	-0.810420098243323
chr1	46827000	46828000	-1.551993003888155
chr1	46828000	46829000	-2.32635985004009
chr1	46829000	46830000	-1.3386474842252596
chr1	46830000	46831000	-0.06413281876822911
chr1	46831000	46832000	1.0806256657403168
chr1	46832000	46833000	2.106731709305339
chr1	46834000	46835000	2.0240802870392085
chr1	46835000	46836000	0.3042591444963074
chr1	46836000	46837000	-2.8027878788270977
chr1	46837000	46838000	0.36497062526705915
chr1	46838000	46839000	-0.03629787382097839
chr1	46839000	46840000	1.7768444232172038
chr1	46840000	46841000	-0.08199504285346738
chr1	46841000	46842000	0.283592863455721
chr1	46842000	46843000	-0.05369570532799753
chr1	46843000	46844000	-1.275556476950451
chr1	46844000	46845000	0.7130549952491517
chr1	46845000	46846000	0.21090291739564973
chr1	46846000	46847000	0.32497359323387026
chr1	46847000	46848000	-0.6172409518174897
chr1	46849000	46850000	-1.5790969988242676
chr1	46850000	46851000	-2.167921323008312
chr1	46853000	46854000	0.05063071936044107
chr1	46854000	46855000	0.304445231105895
chr1	46856000	46857000	-1.1780170653420075
chr1	46858000	46859000	0.22299359451376688
chr1	46859000	46860000	-1.3442257314307113
chr1	46860000	46861000	0.4008919833804542
chr1	46861000	46862000	2.981006308106571
chr1	46862000	46863000	2.5272258452144007
chr1	46863000	46864000	0.9546190859409296
chr1	46864000	46865000	-0.4721268173776716
chr1	46865000	46866000	-0.04126413919465743
chr1	46866000	46867000	1.4160608956720036
chr1	46868000	46869000	0.23689238910440805
chr1	46870000	46871000	-0.9931211560321849
chr1	46871000	46872000	3.0837742031980544
chr1	46872000	46873000	0.729624078743664
chr1	46873000	46874000	-0.169596535653614
chr1	46880000	46881000	-4.186008477189245
chr1	46881000	46882000	-5.2683965405159885
chr1	46884000	46885000	-1.5957168228356582
chr1	46898000	46899000	-0.3413118706687797
chr1	46900000	46901000	-1.5793174934799417
chr1	46902000	46903000	0.06955249164784981
chr1	46903000	46904000	0.3514410955292129
chr1	46904000	46905000	-0.09445153182542806
chr1	46905000	46906000	-1.1396644055904952
chr1	46906000	46907000	-1.7004482801413476
chr1	46907000	46908000	-0.6686560756210289
chr1	46908000	46909000	-3.032558859622306
chr1	46909000	46910000	-1.0314682485704743
chr1	46910000	46911000	-0.7148236857425483
chr1	46911000	46912000	1.0239360504700041
chr1	46912000	46913000	-0.8384482620493849
chr1	46913000	46914000	-0.8370883068774654
chr1	46914000	46915000	0.23639813348738598
chr1	46916000	46917000	-1.413062638804988
chr1	46917000	46918000	-0.06745827274713256
chr1	46918000	46919000	-0.9226114925292186
chr1	46919000	46920000	-0.47445416565544735
chr1	46921000	46922000	-3.1967369033079707
chr1	46923000	46924000	-3.937496162260297
chr1	46924000	46925000	-1.3405375020471102
chr1	46925000	46926000	-0.6864165192603064
chr1	46926000	46927000	-2.2830305439924805
chr1	46927000	46928000	-1.678418613850824
chr1	46928000	46929000	-0.478966413878862
chr1	46930000	46931000	-1.3311874899982574
chr1	46931000	46932000	-0.5690668751741105
chr1	46932000	46933000	-1.7507258406225465
chr1	46933000	46934000	-1.090141561901923
chr1	46935000	46936000	-0.39333487785393134
chr1	46936000	46937000	-0.3864160617733884
chr1	46937000	46938000	-1.5465488807092476
chr1	46938000	46939000	-0.24734107322860002
chr1	46939000	46940000	-0.2531505609526399
chr1	46940000	46941000	0.33155175667486747
chr1	46941000	46942000	-0.045904703751169486
chr1	46942000	46943000	-2.6498399223096953
chr1	46943000	46944000	-3.1534824943803637
chr1	46944000	46945000	-2.0844714914856906
chr1	46946000	46947000	-2.508064000789052
chr1	46949000	46950000	0.0073055211871602055
chr1	46950000	46951000	1.0244944616524083
chr1	46951000	46952000	-0.6308639212202299
chr1	46952000	46953000	-1.7061121065136438
chr1	46955000	46956000	-2.0251172688830374
chr1	46956000	46957000	-2.1179371794732025
chr1	46957000	46958000	0.013513910988432824
chr1	46958000	46959000	-0.6148813065957158
chr1	46959000	46960000	-0.323215382833775
chr1	46960000	46961000	0.256480864059789
chr1	46961000	46962000	0.5775341475447028
chr1	46962000	46963000	0.3795232309661172
chr1	46963000	46964000	-2.181858216144571
chr1	46965000	46966000	-0.2857032253428801
chr1	46966000	46967000	2.5223335431192537
chr1	46967000	46968000	0.1816593687357276
chr1	46968000	46969000	0.09380057609718086
chr1	46969000	46970000	0.8487568503199425
chr1	46970000	46971000	0.08374056397568723
chr1	46971000	46972000	1.0690284494168663
chr1	46974000	46975000	0.9416984768215184
chr1	46975000	46976000	-0.7826230633027502
chr1	46976000	46977000	0.0028575781047258182
chr1	46977000	46978000	-1.84249615126121
chr1	46979000	46980000	-0.2767212691549133
chr1	46980000	46981000	-2.3899839222378785
chr1	46981000	46982000	-2.6199261858709075
chr1	46982000	46983000	1.3848230747916448
chr1	46983000	46984000	1.5312955321633492
chr1	46984000	46985000	1.6440274499624805
chr1	46985000	46986000	2.6643477502513204
chr1	46986000	46987000	0.47773548104552027
chr1	46988000	46989000	1.6401639858636283
chr1	46990000	46991000	1.2817990522608385
chr1	46991000	46992000	2.4794584963920796
chr1	46992000	46993000	0.8704023884519271
chr1	46994000	46995000	-0.2730964948466594
chr1	46995000	46996000	1.1781957253975976
chr1	46996000	46997000	2.914689492851594
chr1	46997000	46998000	2.6556657555927847
chr1	46998000	46999000	2.181957560018999
chr1	46999000	47000000	2.61366270126486
chr1	47000000	47001000	1.964521678561072
chr1	47001000	47002000	3.6108821221246123
chr1	47002000	47003000	2.05263180803536
chr1	47003000	47004000	1.9660341183993808
chr1	47004000	47005000	3.5355055048828334
chr1	47005000	47006000	2.4394754991948226
chr1	47006000	47007000	0.5331519694424501
chr1	47007000	47008000	-1.2571775709221162
chr1	47008000	47009000	-4.669528385920011
chr1	47009000	47010000	-3.674620518409287
chr1	47010000	47011000	-1.4982468401177167
chr1	47011000	47012000	-1.6892052381393452
chr1	47012000	47013000	-2.36369091370064
chr1	47014000	47015000	2.488866089481929
chr1	47015000	47016000	2.2424065518100713
chr1	47017000	47018000	1.0593242939988097
chr1	47018000	47019000	3.2094153754499546
chr1	47019000	47020000	3.043683520356959
chr1	47022000	47023000	1.4783095216442257
chr1	47024000	47025000	2.662757014609885
chr1	47025000	47026000	2.351743305627606
chr1	47026000	47027000	3.233229882852761
chr1	47027000	47028000	2.216817312348422
chr1	47028000	47029000	2.390477260825419
chr1	47029000	47030000	3.7590469784948413
chr1	47030000	47031000	3.14692115292208
chr1	47031000	47032000	3.1796804263423684
chr1	47032000	47033000	0.9977258406766243
chr1	47033000	47034000	2.929151997404987
chr1	47034000	47035000	0.2983939357705331
chr1	47035000	47036000	2.332962590785509
chr1	47038000	47039000	0.13836497553728805
chr1	47039000	47040000	2.5075754406001516
chr1	47040000	47041000	3.3446786012303362
chr1	47041000	47042000	1.564799281347837
chr1	47043000	47044000	0.23303995665133448
chr1	47044000	47045000	2.05542587462024
chr1	47045000	47046000	1.887381507751852
chr1	47046000	47047000	3.5993721060359896
chr1	47047000	47048000	1.7451243589563714
chr1	47048000	47049000	0.9353479719446861
chr1	47049000	47050000	2.6973724415363227
chr1	47050000	47051000	1.2454807122450664
chr1	47051000	47052000	1.2045642949974213
chr1	47052000	47053000	-0.463061395660571
chr1	47053000	47054000	-3.8357033184150944
chr1	47054000	47055000	-2.1141841781796513
chr1	47055000	47056000	-2.028171700325137
chr1	47056000	47057000	-1.710402654329871
chr1	47058000	47059000	0.4984040743389933
chr1	47059000	47060000	1.720776028838626
chr1	47061000	47062000	0.35831662735684044
chr1	47062000	47063000	0.6430321296132812
chr1	47063000	47064000	-0.5222706911698977
chr1	47065000	47066000	1.81033927223771
chr1	47066000	47067000	-0.10852393280184806
chr1	47067000	47068000	0.8567454203252931
chr1	47068000	47069000	-0.078179714496611
chr1	47083000	47084000	1.1407716643608272
chr1	47086000	47087000	-4.774735678671026
chr1	47087000	47088000	-4.518302631580937
chr1	47094000	47095000	-0.4191584914983341
chr1	47095000	47096000	2.024983130853059
chr1	47096000	47097000	0.05525824080012981
chr1	47098000	47099000	0.5807121288615966
chr1	47099000	47100000	-0.5749802110781294
chr1	47100000	47101000	0.7017639534109852
chr1	47101000	47102000	-0.559008529649979
chr1	47102000	47103000	0.5217111037905033
chr1	47104000	47105000	1.3430409529600722
chr1	47105000	47106000	1.552707700475744
chr1	47106000	47107000	1.6950612557804343
chr1	47107000	47108000	1.4764886634312857
chr1	47108000	47109000	0.5887488585523878
chr1	47111000	47112000	1.9114269329654323
chr1	47112000	47113000	-0.12282922584470463
chr1	47113000	47114000	-0.44554283314020465
chr1	47114000	47115000	-1.937074764295558
chr1	47115000	47116000	0.6147029516940951
chr1	47116000	47117000	1.6934156878335527
chr1	47117000	47118000	2.136366112313915
chr1	47119000	47120000	-0.014659668621062544
chr1	47121000	47122000	2.4446516832972613
chr1	47122000	47123000	1.3391443661003244
chr1	47123000	47124000	-1.6594175411635514
chr1	47124000	47125000	-2.0753776735465252
chr1	47125000	47126000	-4.114180237927043
chr1	47126000	47127000	-2.977786178668213
chr1	47127000	47128000	-0.7613324450491084
chr1	47128000	47129000	0.37328121479250426
chr1	47129000	47130000	0.6861325603874343
chr1	47130000	47131000	-0.45172205925843195
chr1	47131000	47132000	1.0544663238227754
chr1	47133000	47134000	-0.915649628807285
chr1	47134000	47135000	0.07904849185289814
chr1	47136000	47137000	0.04958967745321236
chr1	47137000	47138000	0.9575846938550446
chr1	47138000	47139000	-0.3432451917562405
chr1	47139000	47140000	1.8659268372972646
chr1	47140000	47141000	0.7816016099831519
chr1	47141000	47142000	-0.37251974874972366
chr1	47142000	47143000	0.8764536467861512
chr1	47143000	47144000	1.5959482084542642
chr1	47144000	47145000	1.7166613483162483
chr1	47145000	47146000	-0.27701356339642896
chr1	47146000	47147000	1.458504900369363
chr1	47147000	47148000	0.6034669922870471
chr1	47148000	47149000	2.361392140649197
chr1	47149000	47150000	-0.3427603406278913
chr1	47150000	47151000	0.4493719248239896
chr1	47151000	47152000	2.4805894819403025
chr1	47152000	47153000	1.238961013878418
chr1	47153000	47154000	1.41102449533
chr1	47154000	47155000	2.531188985576015
chr1	47156000	47157000	1.1207886093418604
chr1	47158000	47159000	1.7163321620053384
chr1	47160000	47161000	2.2553787149501376
chr1	47161000	47162000	3.3826058033740622
chr1	47162000	47163000	1.7904622929639789
chr1	47165000	47166000	1.5436837964780517
chr1	47166000	47167000	0.41194679852235533
chr1	47167000	47168000	-1.4719400719773823
chr1	47168000	47169000	-1.0894732907937585
chr1	47169000	47170000	-0.7413462737718918
chr1	47170000	47171000	-1.4404678799277615
chr1	47172000	47173000	0.9622047257423967
chr1	47173000	47174000	1.1904300545808038
chr1	47175000	47176000	0.4619264593973268
chr1	47176000	47177000	2.2200071311281997
chr1	47177000	47178000	1.288139780119636
chr1	47178000	47179000	0.9182901148376281
chr1	47181000	47182000	2.6141039826108345
chr1	47182000	47183000	2.161608015983017
chr1	47183000	47184000	2.946316551396016
chr1	47187000	47188000	2.138270268100318
chr1	47188000	47189000	0.24846326061285542
chr1	47190000	47191000	2.8922378226061127
chr1	47192000	47193000	1.9666962738308993
chr1	47193000	47194000	1.9602500614258573
chr1	47194000	47195000	1.9996856830178036
chr1	47195000	47196000	1.896629547262893
chr1	47197000	47198000	0.6562042631981562
chr1	47198000	47199000	0.03323993842956752
chr1	47200000	47201000	2.649061886692139
chr1	47201000	47202000	0.3912853340048225
chr1	47202000	47203000	1.7165657266023153
chr1	47203000	47204000	0.4153206156637503
chr1	47204000	47205000	1.538819033976435
chr1	47205000	47206000	1.6411311198217853
chr1	47206000	47207000	2.3938194809824602
chr1	47208000	47209000	3.6271407823983317
chr1	47209000	47210000	2.0618324276333975
chr1	47210000	47211000	0.4768531829479969
chr1	47211000	47212000	1.2276763799302717
chr1	47212000	47213000	4.11468907853934
chr1	47213000	47214000	1.003573656952809
chr1	47214000	47215000	2.5257489355939615
chr1	47216000	47217000	1.742347022201767
chr1	47217000	47218000	2.3184826025595746
chr1	47218000	47219000	1.0031548471287572
chr1	47220000	47221000	3.7583076508164415
chr1	47221000	47222000	2.424974868196847
chr1	47222000	47223000	1.3181083650917975
chr1	47223000	47224000	3.561849862259871
chr1	47224000	47225000	2.710669794227593
chr1	47227000	47228000	3.6638771039745537
chr1	47228000	47229000	2.3300014053116347
chr1	47230000	47231000	3.245310948917917
chr1	47233000	47234000	-0.9221009301489389
chr1	47234000	47235000	0.3599292814708222
chr1	47235000	47236000	2.2291147120132817
chr1	47237000	47238000	0.7023771514382119
chr1	47238000	47239000	0.6119473406234561
chr1	47239000	47240000	0.5233178618617257
chr1	47241000	47242000	1.7698906620774548
chr1	47242000	47243000	-0.07042101142498086
chr1	47243000	47244000	-1.0678741031629286
chr1	47244000	47245000	0.4921731502179002
chr1	47245000	47246000	1.4752578657151474
chr1	47246000	47247000	1.113871981035891
chr1	47250000	47251000	0.29877028359620045
chr1	47251000	47252000	2.788183509569311
chr1	47252000	47253000	2.0184098364057017
chr1	47253000	47254000	1.7858591588109138
chr1	47257000	47258000	1.1475021079388628
chr1	47260000	47261000	2.502934600475399
chr1	47262000	47263000	0.7323191207008961
chr1	47266000	47267000	-0.4225945850973396
chr1	47269000	47270000	0.18340387643171488
chr1	47272000	47273000	0.16522973176637626
chr1	47273000	47274000	-0.035268171139771036
chr1	47275000	47276000	-0.11569068307893218
chr1	47277000	47278000	1.3431343754978506
chr1	47278000	47279000	-1.6896543295560973
chr1	47280000	47281000	2.1918273959107775
chr1	47281000	47282000	3.062306340901916
chr1	47282000	47283000	0.3797991172463352
chr1	47284000	47285000	0.01495752107936292
chr1	47286000	47287000	0.9084168179578554
chr1	47287000	47288000	0.24451123728058044
chr1	47290000	47291000	0.23762026397332076
chr1	47291000	47292000	1.202267748362832
chr1	47292000	47293000	0.4742278035895118
chr1	47293000	47294000	2.435057003052899
chr1	47294000	47295000	0.13255575996527863
chr1	47295000	47296000	1.0432577910216603
chr1	47296000	47297000	1.1449730261212252
chr1	47297000	47298000	0.7226676217233575
chr1	47298000	47299000	2.091805190884428
chr1	47300000	47301000	2.39822555591292
chr1	47301000	47302000	0.02081604103135708
chr1	47302000	47303000	1.1669229349194195
chr1	47303000	47304000	1.0346340817356996
chr1	47304000	47305000	0.3323638908263483
chr1	47306000	47307000	0.10384891490130546
chr1	47307000	47308000	-0.8778716091895065
chr1	47309000	47310000	0.5415560228416131
chr1	47310000	47311000	1.0628884397657672
chr1	47312000	47313000	-1.1113606009171653
chr1	47315000	47316000	0.7908971256280056
chr1	47317000	47318000	1.8318356819746247
chr1	47318000	47319000	1.9655610729139286
chr1	47319000	47320000	1.562951151377196
chr1	47323000	47324000	1.0728597219748186
chr1	47324000	47325000	1.4372637182313988
chr1	47327000	47328000	2.984787488327683
chr1	47328000	47329000	2.691768128210786
chr1	47331000	47332000	0.6030493192244623
chr1	47332000	47333000	0.5097228828252499
chr1	47333000	47334000	1.65443282817563
chr1	47334000	47335000	1.6475519074228602
chr1	47337000	47338000	1.3947154321362207
chr1	47341000	47342000	2.1201695629007293
chr1	47347000	47348000	2.1364062163215753
chr1	47348000	47349000	1.180845029842233
chr1	47349000	47350000	0.9147058290914171
chr1	47350000	47351000	0.44549335173502763
chr1	47351000	47352000	2.421596836159402
chr1	47352000	47353000	0.6510147713773222
chr1	47353000	47354000	1.8989749030946095
chr1	47360000	47361000	0.3618486477417219
chr1	47363000	47364000	1.8405370343935628
chr1	47364000	47365000	0.6994330619628164
chr1	47366000	47367000	0.5074659046875908
chr1	47367000	47368000	1.5720650753979835
chr1	47368000	47369000	1.5516181752941294
chr1	47371000	47372000	1.1640827113610999
chr1	47373000	47374000	2.3758906425789568
chr1	47374000	47375000	0.6552941560436591
chr1	47375000	47376000	2.034409532262996
chr1	47376000	47377000	3.0266375249006447
chr1	47377000	47378000	0.423502978747543
chr1	47378000	47379000	2.9159650736917433
chr1	47379000	47380000	1.8626831572852771
chr1	47381000	47382000	-0.18124002319565932
chr1	47384000	47385000	1.9913060056545495
chr1	47386000	47387000	0.7603303319999789
chr1	47387000	47388000	1.9523176027750333
chr1	47388000	47389000	1.4239186713598342
chr1	47390000	47391000	1.7551666503194778
chr1	47391000	47392000	1.4418325490018689
chr1	47395000	47396000	2.7021665718473074
chr1	47396000	47397000	2.7635999812156737
chr1	47397000	47398000	1.9007399331357049
chr1	47398000	47399000	2.7874342836381323
chr1	47400000	47401000	1.3285271014451512
chr1	47401000	47402000	2.18694092490048
chr1	47402000	47403000	0.7742734626985105
chr1	47403000	47404000	2.957702768321961
chr1	47405000	47406000	1.996674625733925
chr1	47406000	47407000	1.4159448113974908
chr1	47407000	47408000	4.438305160272785
chr1	47408000	47409000	0.9262279429537873
chr1	47413000	47414000	1.2645407147371648
chr1	47414000	47415000	1.4913483969959833
chr1	47415000	47416000	0.5393813177979053
chr1	47416000	47417000	4.163910235410389
chr1	47417000	47418000	4.291371131280146
chr1	47418000	47419000	2.7233743380741937
chr1	47419000	47420000	1.1129961886874988
chr1	47420000	47421000	2.6979057111346183
chr1	47421000	47422000	1.239739466068571
chr1	47423000	47424000	0.13164634611412032
chr1	47424000	47425000	1.1047535047212322
chr1	47425000	47426000	1.3770761894194639
chr1	47428000	47429000	2.493107187572215
chr1	47429000	47430000	1.4486941564764364
chr1	47430000	47431000	1.6795603719709573
chr1	47431000	47432000	2.039361044467021
chr1	47433000	47434000	3.703288213313632
chr1	47436000	47437000	1.5513635101632082
chr1	47437000	47438000	4.616662915461736
chr1	47442000	47443000	1.4339756486116046
chr1	47443000	47444000	-0.3538656730350488
chr1	47444000	47445000	3.4773266571748893
chr1	47446000	47447000	1.3341343409680806
chr1	47447000	47448000	0.7975686254039689
chr1	47448000	47449000	2.0198875372298417
chr1	47449000	47450000	0.9880339579481024
chr1	47450000	47451000	2.2143679183135676
chr1	47451000	47452000	2.542427786378716
chr1	47452000	47453000	-0.5218043161044372
chr1	47453000	47454000	-1.2679573329324092
chr1	47455000	47456000	0.6221386895672295
chr1	47456000	47457000	0.9979411610344802
chr1	47457000	47458000	1.4413908324995972
chr1	47458000	47459000	1.2593341483656066
chr1	47459000	47460000	1.3137293234451646
chr1	47460000	47461000	0.8402131138549329
chr1	47461000	47462000	-0.6499423237916749
chr1	47462000	47463000	1.404381819891793
chr1	47463000	47464000	1.3035500205064439
chr1	47464000	47465000	1.8978145483485227
chr1	47465000	47466000	1.5814819575591468
chr1	47466000	47467000	0.41350165512536596
chr1	47467000	47468000	0.4111686828531404
chr1	47468000	47469000	2.6037826317158483
chr1	47469000	47470000	1.734695222296625
chr1	47470000	47471000	1.6897022297762576
chr1	47472000	47473000	-0.49727932047054396
chr1	47473000	47474000	1.3349059555560934
chr1	47474000	47475000	0.8235684341516614
chr1	47475000	47476000	-0.19840337739306455
chr1	47477000	47478000	2.1819744232042186
chr1	47478000	47479000	2.3535001073108153
chr1	47479000	47480000	-0.5072034931867248
chr1	47480000	47481000	0.9059093419195741
chr1	47481000	47482000	1.358568928203991
chr1	47482000	47483000	0.005624656345888927
chr1	47483000	47484000	-0.520164574253051
chr1	47484000	47485000	0.8516995403251624
chr1	47485000	47486000	0.35183073029650797
chr1	47486000	47487000	1.454223843699077
chr1	47488000	47489000	1.329316982562056
chr1	47490000	47491000	0.9436318015208269
chr1	47491000	47492000	2.306352181823776
chr1	47492000	47493000	1.943333525043936
chr1	47493000	47494000	0.9707853859776444
chr1	47494000	47495000	1.7063881575650668
chr1	47495000	47496000	1.1116637103350973
chr1	47496000	47497000	1.5419875140223276
chr1	47498000	47499000	0.4046574261692658
chr1	47499000	47500000	0.5143388695924267
chr1	47501000	47502000	0.6858248322637102
chr1	47503000	47504000	3.1653471770597075
chr1	47505000	47506000	1.4267700537874886
chr1	47509000	47510000	0.4544142854797846
chr1	47510000	47511000	1.7145957029338177
chr1	47512000	47513000	0.9611778745325583
chr1	47513000	47514000	2.4190954971196756
chr1	47514000	47515000	0.43777182756450234
chr1	47515000	47516000	2.4678177131477765
chr1	47516000	47517000	0.7875469771859293
chr1	47517000	47518000	1.043243286755811
chr1	47518000	47519000	0.6563664621132267
chr1	47519000	47520000	0.028867167525557347
chr1	47520000	47521000	-0.4137433863281136
chr1	47521000	47522000	1.6400747698603544
chr1	47522000	47523000	0.5309128580946793
chr1	47523000	47524000	1.778410502287072
chr1	47524000	47525000	0.4339435461113262
chr1	47525000	47526000	0.8071611043400848
chr1	47526000	47527000	1.5969103947564314
chr1	47527000	47528000	1.7589723680607616
chr1	47528000	47529000	2.414574646907427
chr1	47529000	47530000	2.6850426105933263
chr1	47530000	47531000	2.658911913686225
chr1	47531000	47532000	0.07010750882908862
chr1	47532000	47533000	1.3609120513737187
chr1	47533000	47534000	2.3982277947148445
chr1	47537000	47538000	-0.27307705610083105
chr1	47538000	47539000	2.2645669312879884
chr1	47539000	47540000	1.5875451052527656
chr1	47540000	47541000	1.189700236919465
chr1	47541000	47542000	0.721442171525224
chr1	47542000	47543000	1.959576804732019
chr1	47543000	47544000	1.0747971073376388
chr1	47544000	47545000	1.7667552524048842
chr1	47545000	47546000	1.309397203578093
chr1	47546000	47547000	3.5080370408118813
chr1	47547000	47548000	1.816645011409669
chr1	47548000	47549000	2.6130161783933454
chr1	47549000	47550000	2.190992377678409
chr1	47551000	47552000	1.2436168207551104
chr1	47552000	47553000	2.4241851620048847
chr1	47553000	47554000	1.9916160752216514
chr1	47554000	47555000	1.1919969141275641
chr1	47557000	47558000	1.389735026633241
chr1	47558000	47559000	0.8091034897628981
chr1	47560000	47561000	2.234074318725806
chr1	47561000	47562000	0.9680539913205716
chr1	47562000	47563000	2.666812564846696
chr1	47563000	47564000	0.8242473901927094
chr1	47564000	47565000	0.39594878658149274
chr1	47565000	47566000	1.737529696623646
chr1	47569000	47570000	1.466834331361562
chr1	47570000	47571000	1.9286059028532505
chr1	47571000	47572000	1.3203505704294853
chr1	47572000	47573000	1.2672677949920146
chr1	47573000	47574000	2.3983833759709157
chr1	47574000	47575000	1.7181549475047326
chr1	47577000	47578000	3.3122846316865284
chr1	47579000	47580000	1.8817297575257985
chr1	47584000	47585000	0.13949980801272097
chr1	47585000	47586000	3.121063344788522
chr1	47587000	47588000	2.365660201880706
chr1	47588000	47589000	2.2334290020718535
chr1	47590000	47591000	2.2935316820567433
chr1	47594000	47595000	2.736483488708449
chr1	47595000	47596000	-0.11817141291562902
chr1	47596000	47597000	1.895665891990963
chr1	47597000	47598000	1.5536517761821373
chr1	47598000	47599000	1.4027580658656325
chr1	47599000	47600000	0.8582251153133102
chr1	47600000	47601000	0.5548010630768015
chr1	47601000	47602000	-0.9045214637919352
chr1	47602000	47603000	1.0309773435815035
chr1	47604000	47605000	-2.1158131540683796
chr1	47605000	47606000	-0.27905173558723007
chr1	47606000	47607000	1.7546304679509275
chr1	47607000	47608000	1.1207835909986192
chr1	47608000	47609000	0.37882585564414956
chr1	47609000	47610000	-0.28435070525785605
chr1	47610000	47611000	0.9804695076535641
chr1	47611000	47612000	-0.06312784385662769
chr1	47612000	47613000	1.5066699757106183
chr1	47614000	47615000	-0.5088900168166519
chr1	47615000	47616000	0.6001045557233896
chr1	47616000	47617000	-0.019036764633410554
chr1	47618000	47619000	0.8831355901267123
chr1	47619000	47620000	1.6354679757177577
chr1	47620000	47621000	2.2792420862722333
chr1	47621000	47622000	1.2272340194449378
chr1	47622000	47623000	0.6794537571335325
chr1	47623000	47624000	0.23278158651813047
chr1	47624000	47625000	1.8349878246564413
chr1	47625000	47626000	0.7575145128957786
chr1	47626000	47627000	0.9458367493358856
chr1	47627000	47628000	2.493138417516077
chr1	47628000	47629000	1.4608573586489666
chr1	47629000	47630000	1.7306911932732334
chr1	47632000	47633000	-0.389576918284603
chr1	47633000	47634000	-0.25720021881484534
chr1	47634000	47635000	0.45911619893652683
chr1	47635000	47636000	1.559837126701865
chr1	47636000	47637000	-1.1310928911782425
chr1	47637000	47638000	1.669158537725178
chr1	47638000	47639000	0.5329528535822198
chr1	47639000	47640000	0.5822259084048655
chr1	47641000	47642000	0.14297504629719937
chr1	47642000	47643000	0.929014029203993
chr1	47643000	47644000	2.034496027748841
chr1	47644000	47645000	1.8307524967852844
chr1	47645000	47646000	2.3839099041567646
chr1	47646000	47647000	0.6369431544159986
chr1	47647000	47648000	1.2539161715711362
chr1	47648000	47649000	0.09287182897996162
chr1	47649000	47650000	-0.6185416889153937
chr1	47650000	47651000	0.19891879772128765
chr1	47651000	47652000	2.747600157237304
chr1	47652000	47653000	1.556690134943384
chr1	47654000	47655000	0.00901191227249298
chr1	47655000	47656000	0.4852691482819037
chr1	47656000	47657000	1.104378414602775
chr1	47657000	47658000	-0.697219067404461
chr1	47658000	47659000	-0.10075295834448823
chr1	47659000	47660000	1.5763789858714061
chr1	47660000	47661000	2.0310938251168436
chr1	47661000	47662000	2.963035982804652
chr1	47662000	47663000	0.34277031917346723
chr1	47663000	47664000	2.8495879299015097
chr1	47664000	47665000	0.6016086935398638
chr1	47665000	47666000	0.3585272886016343
chr1	47666000	47667000	-0.7145567472012613
chr1	47667000	47668000	0.9880457395742203
chr1	47668000	47669000	0.29527236766142717
chr1	47669000	47670000	1.7311539817918746
chr1	47670000	47671000	-0.11420350645654519
chr1	47671000	47672000	0.5407800859211729
chr1	47672000	47673000	-0.41195012651252944
chr1	47673000	47674000	2.0494090820833044
chr1	47674000	47675000	-0.3301267331371
chr1	47675000	47676000	2.861825695957363
chr1	47676000	47677000	1.8106737241414297
chr1	47677000	47678000	1.475919995221179
chr1	47679000	47680000	1.5750918037564132
chr1	47680000	47681000	1.510270807495339
chr1	47681000	47682000	1.2502819487959262
chr1	47682000	47683000	1.9982667663657243
chr1	47684000	47685000	1.2299557143863684
chr1	47685000	47686000	2.589975274741498
chr1	47686000	47687000	1.370230412425994
chr1	47687000	47688000	2.851224326284136
chr1	47688000	47689000	4.125850838867144
chr1	47689000	47690000	1.8016525654470448
chr1	47690000	47691000	1.084959149588052
chr1	47691000	47692000	2.3349137649455423
chr1	47692000	47693000	1.6287840883469287
chr1	47693000	47694000	3.313877901655469
chr1	47694000	47695000	1.7274262685575226
chr1	47695000	47696000	2.3475763645450667
chr1	47696000	47697000	0.5428766774230844
chr1	47697000	47698000	1.4924893881425703
chr1	47698000	47699000	0.28966735038591507
chr1	47699000	47700000	1.7835966119589393
chr1	47701000	47702000	2.712675821543093
chr1	47702000	47703000	0.3933937319398825
chr1	47703000	47704000	1.5533965590332472
chr1	47704000	47705000	2.096605984407735
chr1	47705000	47706000	2.2541140808185043
chr1	47706000	47707000	2.110539601302588
chr1	47710000	47711000	4.130353743641248
chr1	47711000	47712000	1.7852446517684573
chr1	47712000	47713000	1.378902881516728
chr1	47713000	47714000	1.977494687605768
chr1	47714000	47715000	1.297710972535999
chr1	47715000	47716000	1.0102017260972547
chr1	47716000	47717000	-0.1479238744786961
chr1	47717000	47718000	0.47755917398143866
chr1	47718000	47719000	1.4260421694495966
chr1	47719000	47720000	-1.000077532198464
chr1	47720000	47721000	0.6494474842894198
chr1	47721000	47722000	0.8980674708210149
chr1	47723000	47724000	0.8954242158276534
chr1	47726000	47727000	0.5969521436326458
chr1	47727000	47728000	1.90167063909208
chr1	47728000	47729000	1.3486225524697257
chr1	47729000	47730000	1.4989831916508696
chr1	47731000	47732000	0.7262670363000356
chr1	47732000	47733000	-0.6225842057953904
chr1	47733000	47734000	0.48159644494725656
chr1	47734000	47735000	-0.33006260339914134
chr1	47735000	47736000	0.3149264023176816
chr1	47736000	47737000	0.6233122837033841
chr1	47737000	47738000	-0.18997217441774777
chr1	47738000	47739000	-0.11217243271589611
chr1	47739000	47740000	-1.1605186396844287
chr1	47740000	47741000	-0.6616028376738559
chr1	47742000	47743000	-0.09670195533411559
chr1	47744000	47745000	-0.28802730536214644
chr1	47745000	47746000	0.19041604298234824
chr1	47746000	47747000	-0.17142497898346545
chr1	47747000	47748000	0.6342551977028679
chr1	47749000	47750000	-0.6552802405832403
chr1	47750000	47751000	-1.5929320550718993
chr1	47752000	47753000	1.0576176318658208
chr1	47754000	47755000	0.4492280064454195
chr1	47755000	47756000	1.7661524666498232
chr1	47756000	47757000	2.6628937551240885
chr1	47757000	47758000	2.139131378590416
chr1	47758000	47759000	1.8896353551374485
chr1	47759000	47760000	0.680402011739684
chr1	47760000	47761000	0.9667035352006639
chr1	47761000	47762000	1.776819285804181
chr1	47762000	47763000	1.3030194412885705
chr1	47763000	47764000	1.0530405844374833
chr1	47764000	47765000	0.6694704516727527
chr1	47765000	47766000	3.2273293038660142
chr1	47766000	47767000	1.2705889990723158
chr1	47771000	47772000	1.9271546922699514
chr1	47772000	47773000	2.096332852008492
chr1	47773000	47774000	1.1311086133425625
chr1	47774000	47775000	1.4007384035634376
chr1	47775000	47776000	2.233366566464518
chr1	47776000	47777000	2.007393994962319
chr1	47777000	47778000	2.533644248187374
chr1	47779000	47780000	1.1472685847059942
chr1	47780000	47781000	1.149961992358495
chr1	47782000	47783000	1.284343741386959
chr1	47783000	47784000	1.0687259338373811
chr1	47784000	47785000	2.5070957943493086
chr1	47785000	47786000	2.3016722522532294
chr1	47786000	47787000	0.6963424109466926
chr1	47787000	47788000	0.9477284187116126
chr1	47788000	47789000	1.6757329462602937
chr1	47789000	47790000	1.756322803465382
chr1	47790000	47791000	1.120765596061151
chr1	47791000	47792000	0.37536259741744565
chr1	47792000	47793000	0.8499589486294595
chr1	47793000	47794000	0.12565620638951147
chr1	47795000	47796000	1.5672922546141506
chr1	47796000	47797000	1.0038608923984778
chr1	47797000	47798000	1.8610110432520233
chr1	47798000	47799000	2.5688886073675423
chr1	47799000	47800000	3.9188695953671484
chr1	47800000	47801000	-0.6936092333834138
chr1	47801000	47802000	2.0891009887954173
chr1	47802000	47803000	2.0620304821675655
chr1	47803000	47804000	0.7319269620546179
chr1	47804000	47805000	2.204816234548232
chr1	47805000	47806000	-0.18770996877857732
chr1	47806000	47807000	1.2524755478134615
chr1	47807000	47808000	0.8218580099138534
chr1	47808000	47809000	1.4377446748362908
chr1	47809000	47810000	0.8086383877472015
chr1	47810000	47811000	2.018339648466419
chr1	47811000	47812000	2.7593603222447256
chr1	47812000	47813000	-0.11539658505920192
chr1	47813000	47814000	4.284325042039191
chr1	47814000	47815000	1.6083969867503005
chr1	47815000	47816000	0.2921239120241961
chr1	47816000	47817000	1.3162686697179578
chr1	47817000	47818000	2.6898987692987126
chr1	47819000	47820000	3.242436693761548
chr1	47820000	47821000	0.8551301180969447
chr1	47821000	47822000	0.35579643156517476
chr1	47827000	47828000	1.0163275707815165
chr1	47828000	47829000	1.1255164796330561
chr1	47829000	47830000	0.5230507292447882
chr1	47831000	47832000	1.215113607033842
chr1	47832000	47833000	1.3106884802712981
chr1	47833000	47834000	0.8238103197328493
chr1	47834000	47835000	1.1754657100950971
chr1	47835000	47836000	0.13448669559786264
chr1	47836000	47837000	0.33780171508067136
chr1	47837000	47838000	2.677360092018465
chr1	47838000	47839000	1.8770216329870657
chr1	47839000	47840000	-0.0062034805644822924
chr1	47840000	47841000	-1.0869738381206295
chr1	47841000	47842000	0.9323294923616932
chr1	47842000	47843000	0.7156243003235984
chr1	47843000	47844000	1.8539792137538793
chr1	47844000	47845000	1.3488529763216142
chr1	47845000	47846000	0.1454360282273616
chr1	47846000	47847000	0.16388094474270873
chr1	47847000	47848000	3.000222165623186
chr1	47849000	47850000	1.3010573126795666
chr1	47850000	47851000	1.2523283830494856
chr1	47851000	47852000	1.4053902272583645
chr1	47852000	47853000	2.9445029789242967
chr1	47853000	47854000	1.716323398178286
chr1	47854000	47855000	0.9746102764244865
chr1	47856000	47857000	0.49679072323869233
chr1	47858000	47859000	2.3363085969466666
chr1	47859000	47860000	1.515530830331906
chr1	47860000	47861000	1.3302049715282993
chr1	47861000	47862000	-1.4412988374455578
chr1	47864000	47865000	0.16937876132005525
chr1	47865000	47866000	0.8340969968344728
chr1	47866000	47867000	0.40160190258039685
chr1	47867000	47868000	2.1663366010753218
chr1	47868000	47869000	1.536788051560131
chr1	47869000	47870000	1.7837529114228377
chr1	47870000	47871000	1.7750320153025334
chr1	47871000	47872000	1.3047698822271963
chr1	47872000	47873000	-0.10757841249582743
chr1	47873000	47874000	0.7520228068552585
chr1	47876000	47877000	0.2728318250865189
chr1	47877000	47878000	1.1854147670377275
chr1	47878000	47879000	0.9708847648837224
chr1	47879000	47880000	0.7487142512982328
chr1	47882000	47883000	2.089323531579881
chr1	47883000	47884000	0.4411377133236685
chr1	47884000	47885000	2.1448103974961192
chr1	47885000	47886000	2.413688762869255
chr1	47886000	47887000	1.2440081445148208
chr1	47887000	47888000	2.023783104687238
chr1	47888000	47889000	2.763996639914984
chr1	47889000	47890000	1.1422518637063852
chr1	47890000	47891000	0.11245268832941786
chr1	47891000	47892000	1.6039773502196046
chr1	47892000	47893000	-0.7496341151502467
chr1	47893000	47894000	0.03766902456696879
chr1	47894000	47895000	2.229841009933466
chr1	47895000	47896000	1.594623129842737
chr1	47897000	47898000	0.5849226273842651
chr1	47898000	47899000	1.9221972088888422
chr1	47899000	47900000	2.0082528423224186
chr1	47900000	47901000	0.8423201553935273
chr1	47901000	47902000	2.096398852354003
chr1	47902000	47903000	1.071957692596761
chr1	47903000	47904000	1.0862257406406997
chr1	47905000	47906000	0.9680136917081219
chr1	47907000	47908000	3.495660829192781
chr1	47910000	47911000	1.0279470790228982
chr1	47911000	47912000	1.0760150983441892
chr1	47912000	47913000	2.2864839750117567
chr1	47915000	47916000	2.745798089199976
chr1	47916000	47917000	1.3656302175871389
chr1	47917000	47918000	1.4087115637004894
chr1	47920000	47921000	0.008618427481428402
chr1	47921000	47922000	2.010250699007666
chr1	47922000	47923000	1.808660912312447
chr1	47923000	47924000	1.4040121162894346
chr1	47924000	47925000	2.6875758460319985
chr1	47925000	47926000	-1.9503569999677213
chr1	47926000	47927000	0.620943936774437
chr1	47927000	47928000	1.894659584485998
chr1	47928000	47929000	-0.03319846583984367
chr1	47929000	47930000	0.9200199204472839
chr1	47930000	47931000	0.5599604908282443
chr1	47931000	47932000	0.48511434926272284
chr1	47932000	47933000	0.32909279457928453
chr1	47933000	47934000	2.0276047054631348
chr1	47934000	47935000	1.2475998944191493
chr1	47935000	47936000	0.6652534735549018
chr1	47939000	47940000	0.04278254431544919
chr1	47942000	47943000	1.585226667219935
chr1	47943000	47944000	1.5782206340940101
chr1	47944000	47945000	1.6527224311161814
chr1	47945000	47946000	1.7450220849571876
chr1	47946000	47947000	0.3792826369356575
chr1	47947000	47948000	0.6590330142122033
chr1	47948000	47949000	0.9046068314480634
chr1	47950000	47951000	1.1973054290007157
chr1	47951000	47952000	1.5042363742846088
chr1	47952000	47953000	0.8643231685872843
chr1	47953000	47954000	1.0974860676639215
chr1	47954000	47955000	3.1857303455067623
chr1	47955000	47956000	-0.07418631340382605
chr1	47957000	47958000	-0.2660100047519575
chr1	47959000	47960000	-0.8924984931465646
chr1	47960000	47961000	-2.471632232285906
chr1	47961000	47962000	-2.057260967392372
chr1	47962000	47963000	-1.820339223277555
chr1	47963000	47964000	1.924642558689265
chr1	47964000	47965000	1.4575566499127812
chr1	47966000	47967000	1.2255959659220494
chr1	47967000	47968000	1.507689940103185
chr1	47968000	47969000	0.8536801326698972
chr1	47969000	47970000	1.3425886950968033
chr1	47970000	47971000	0.11113107498926582
chr1	47971000	47972000	1.085919065060567
chr1	47972000	47973000	2.013855850615027
chr1	47973000	47974000	1.924775952566723
chr1	47974000	47975000	-0.35143834775396876
chr1	47975000	47976000	0.7971155738392817
chr1	47976000	47977000	0.6030338558387897
chr1	47978000	47979000	-0.14575119746273418
chr1	47979000	47980000	1.467169235917581
chr1	47980000	47981000	1.4784779581265988
chr1	47981000	47982000	1.378102519418251
chr1	47982000	47983000	1.4783151024421795
chr1	47983000	47984000	-0.401850408756653
chr1	47986000	47987000	2.8619959047312578
chr1	47987000	47988000	-0.0053688240516115765
chr1	47988000	47989000	1.1610166811772447
chr1	47989000	47990000	1.998807117041186
chr1	47991000	47992000	1.0729773162706888
chr1	47992000	47993000	1.8851782030724993
chr1	47993000	47994000	0.04218234925890308
chr1	47994000	47995000	6.657298681951465
chr1	47995000	47996000	1.542852630860659
chr1	47996000	47997000	4.623291088821939
chr1	47998000	47999000	-1.272468326177173
chr1	47999000	48000000	0.5944184759377766
chr1	48000000	48001000	1.068702480179707
chr1	48001000	48002000	2.0503279177556264
chr1	48002000	48003000	-0.45032571197419546
chr1	48003000	48004000	1.8572678430127694
chr1	48004000	48005000	0.8348351994957273
chr1	48005000	48006000	-0.18223913007453443
chr1	48007000	48008000	1.0289996841198041
chr1	48008000	48009000	-1.371604825649232
chr1	48009000	48010000	0.014230762463710876
chr1	48010000	48011000	0.493769218902585
chr1	48011000	48012000	1.347530624027719
chr1	48012000	48013000	0.43019657456303156
chr1	48013000	48014000	-2.1160699744219773
chr1	48014000	48015000	1.056763022882129
chr1	48015000	48016000	0.0015936612369796754
chr1	48016000	48017000	2.1132546139422854
chr1	48017000	48018000	-1.3616459799551033
chr1	48018000	48019000	-1.7569575774505939
chr1	48019000	48020000	0.012983743926658227
chr1	48020000	48021000	-0.7773521099826638
chr1	48022000	48023000	0.5880816675718411
chr1	48023000	48024000	0.8233119770985204
chr1	48024000	48025000	1.0930194414199357
chr1	48025000	48026000	-0.46633050817365546
chr1	48026000	48027000	-0.6053310594880841
chr1	48027000	48028000	0.4917984649534111
chr1	48028000	48029000	1.1976253663018095
chr1	48030000	48031000	2.4514185780282745
chr1	48031000	48032000	1.409137241543094
chr1	48032000	48033000	1.0920902156275167
chr1	48033000	48034000	1.0558604339435858
chr1	48034000	48035000	0.9714874915712416
chr1	48035000	48036000	-0.28306160218819987
chr1	48036000	48037000	0.8932995959344725
chr1	48037000	48038000	-0.12418184588073869
chr1	48038000	48039000	0.5021225481330022
chr1	48039000	48040000	1.4648481892863188
chr1	48040000	48041000	1.9574474056323738
chr1	48041000	48042000	0.5367714933221968
chr1	48042000	48043000	0.33365095930648864
chr1	48044000	48045000	-0.7294983371558199
chr1	48045000	48046000	0.7965791741892035
chr1	48046000	48047000	1.9951207734357996
chr1	48047000	48048000	2.0087824174463274
chr1	48048000	48049000	2.2588386824497846
chr1	48050000	48051000	2.1006359937576424
chr1	48051000	48052000	1.5713545507730082
chr1	48052000	48053000	2.0166846618468597
chr1	48053000	48054000	1.0654832802168581
chr1	48054000	48055000	0.5177107097559804
chr1	48055000	48056000	-0.5962630344672272
chr1	48056000	48057000	-1.011252413302058
chr1	48057000	48058000	0.6174315295796478
chr1	48058000	48059000	0.2225110661538656
chr1	48059000	48060000	0.6621997310745456
chr1	48060000	48061000	1.7199786473320196
chr1	48061000	48062000	-0.9533328060429906
chr1	48062000	48063000	1.0810566237519879
chr1	48063000	48064000	1.07236038389604
chr1	48064000	48065000	2.914389887450251
chr1	48065000	48066000	0.1605035583677289
chr1	48066000	48067000	-0.9047804106623413
chr1	48067000	48068000	-0.04773233519922856
chr1	48068000	48069000	1.5260008677277261
chr1	48069000	48070000	3.159899879629085
chr1	48070000	48071000	1.679115507059103
chr1	48071000	48072000	-0.023555468186784126
chr1	48074000	48075000	-0.4500595872819342
chr1	48075000	48076000	1.9099627650607671
chr1	48076000	48077000	-0.533067675969209
chr1	48077000	48078000	1.1985655537615805
chr1	48078000	48079000	0.4497755914523003
chr1	48079000	48080000	2.280390880421723
chr1	48080000	48081000	1.1296563992803017
chr1	48082000	48083000	0.9907394351943989
chr1	48084000	48085000	1.4724132794794837
chr1	48085000	48086000	1.0855257843088946
chr1	48086000	48087000	-0.7438825624924682
chr1	48087000	48088000	0.598161116651764
chr1	48089000	48090000	2.872309010729155
chr1	48090000	48091000	-0.69347309477373
chr1	48091000	48092000	0.09765909304554934
chr1	48092000	48093000	2.178661495263445
chr1	48094000	48095000	0.7206638623455659
chr1	48095000	48096000	-2.352319325623846
chr1	48096000	48097000	-0.1238649230926696
chr1	48097000	48098000	1.0576311929054052
chr1	48098000	48099000	0.3006419963389925
chr1	48099000	48100000	-0.16663587938569616
chr1	48101000	48102000	0.21282804652823697
chr1	48103000	48104000	2.7883778425267454
chr1	48104000	48105000	0.6456049392406623
chr1	48105000	48106000	1.6678381725777587
chr1	48106000	48107000	-0.1620875498371555
chr1	48107000	48108000	1.3999610443356894
chr1	48109000	48110000	1.4492487489457473
chr1	48110000	48111000	2.2725462317338683
chr1	48111000	48112000	-0.34927678428870484
chr1	48112000	48113000	1.2273969141518213
chr1	48113000	48114000	0.675391996824649
chr1	48115000	48116000	1.5204475739039354
chr1	48116000	48117000	0.5783668436476312
chr1	48117000	48118000	0.23604111379075082
chr1	48118000	48119000	-0.8786132741199437
chr1	48121000	48122000	1.396962002308045
chr1	48122000	48123000	1.6862851890923825
chr1	48123000	48124000	2.6279144949051103
chr1	48124000	48125000	0.581972960935814
chr1	48125000	48126000	2.4793037555567286
chr1	48126000	48127000	1.0497209702253412
chr1	48127000	48128000	1.6343818089940634
chr1	48128000	48129000	2.344203711033911
chr1	48129000	48130000	0.105632939990916
chr1	48130000	48131000	1.340774848121732
chr1	48131000	48132000	2.70060592747185
chr1	48132000	48133000	2.385873058946809
chr1	48133000	48134000	1.3941030028037065
chr1	48134000	48135000	1.7182070248977006
chr1	48135000	48136000	-0.2246643167703139
chr1	48137000	48138000	1.318900279862493
chr1	48138000	48139000	1.5999679682838956
chr1	48139000	48140000	1.036295716538931
chr1	48141000	48142000	1.6043211478720747
chr1	48142000	48143000	1.458060208324993
chr1	48143000	48144000	1.0362960202003482
chr1	48146000	48147000	0.06437128099217243
chr1	48149000	48150000	1.0225182852820767
chr1	48157000	48158000	1.8492000338923713
chr1	48158000	48159000	1.3595127382509302
chr1	48159000	48160000	2.575833787824591
chr1	48160000	48161000	2.0564382544165327
chr1	48161000	48162000	2.6224514067559204
chr1	48162000	48163000	1.9551492930626777
chr1	48163000	48164000	-0.2629219342792057
chr1	48164000	48165000	1.7292045573889656
chr1	48165000	48166000	2.22768697097421
chr1	48166000	48167000	2.556053815197853
chr1	48167000	48168000	2.8275186859424175
chr1	48168000	48169000	0.724460362397235
chr1	48169000	48170000	0.2055941422542704
chr1	48171000	48172000	2.460559899926392
chr1	48172000	48173000	1.1607517484472085
chr1	48173000	48174000	2.7277940538204346
chr1	48174000	48175000	1.2689273621710992
chr1	48175000	48176000	1.8730871850043027
chr1	48176000	48177000	0.360502447389928
chr1	48177000	48178000	3.561791376949207
chr1	48178000	48179000	0.8340676518503639
chr1	48179000	48180000	1.3287594599793477
chr1	48180000	48181000	1.1723985634290062
chr1	48181000	48182000	1.473122752800796
chr1	48182000	48183000	1.3022187651388457
chr1	48183000	48184000	1.7754204049909623
chr1	48184000	48185000	-0.2629362105375718
chr1	48185000	48186000	0.7921560428645922
chr1	48186000	48187000	0.1410454492203875
chr1	48187000	48188000	0.9151453998716002
chr1	48188000	48189000	1.459998266983688
chr1	48189000	48190000	1.0955394833235572
chr1	48190000	48191000	2.3187986093059876
chr1	48191000	48192000	1.997329022322899
chr1	48195000	48196000	0.6699890347529164
chr1	48197000	48198000	0.058666915499041725
chr1	48198000	48199000	2.614066734071228
chr1	48201000	48202000	3.1718697888112373
chr1	48202000	48203000	1.3751332373895457
chr1	48204000	48205000	3.4871895089828175
chr1	48205000	48206000	2.0610467222023385
chr1	48208000	48209000	2.4962681073837154
chr1	48209000	48210000	-0.023620221155799426
chr1	48210000	48211000	1.1284899832764037
chr1	48212000	48213000	2.4999174561243946
chr1	48213000	48214000	1.7160985902464934
chr1	48214000	48215000	2.144072841793719
chr1	48215000	48216000	1.7321260969014889
chr1	48216000	48217000	2.8453420238872824
chr1	48217000	48218000	1.45743443186252
chr1	48218000	48219000	2.142817458694521
chr1	48219000	48220000	-0.4750420669267398
chr1	48220000	48221000	2.2172218612512826
chr1	48221000	48222000	2.747048542769647
chr1	48222000	48223000	2.3935279238684783
chr1	48223000	48224000	0.847061731401396
chr1	48224000	48225000	2.088234096571508
chr1	48225000	48226000	3.9580938295683845
chr1	48226000	48227000	2.0457655884257453
chr1	48228000	48229000	1.8270330976649798
chr1	48229000	48230000	1.7703445743387005
chr1	48230000	48231000	2.055871712262154
chr1	48232000	48233000	2.6332100825817157
chr1	48234000	48235000	3.239343817040356
chr1	48235000	48236000	2.717531837290545
chr1	48238000	48239000	2.898893708620145
chr1	48239000	48240000	4.223488357290107
chr1	48240000	48241000	3.5909720607304414
chr1	48241000	48242000	1.389726441464797
chr1	48242000	48243000	2.7563363893216146
chr1	48243000	48244000	2.4477300552893055
chr1	48246000	48247000	2.0515047616867674
chr1	48247000	48248000	1.643341391772896
chr1	48248000	48249000	2.3281950114495813
chr1	48249000	48250000	2.8043692519562895
chr1	48250000	48251000	1.564792323585096
chr1	48251000	48252000	2.217765757419637
chr1	48252000	48253000	1.9605521577793255
chr1	48253000	48254000	3.1714524586456174
chr1	48254000	48255000	2.4374534598349706
chr1	48255000	48256000	1.169826527639377
chr1	48256000	48257000	0.3801728844803298
chr1	48257000	48258000	1.8541510824503415
chr1	48258000	48259000	1.7118650804028812
chr1	48259000	48260000	0.7481019024885036
chr1	48260000	48261000	1.5513291851609314
chr1	48261000	48262000	0.8519098564575498
chr1	48262000	48263000	1.40842936492123
chr1	48263000	48264000	1.2792943260250917
chr1	48264000	48265000	0.7638002954717226
chr1	48265000	48266000	2.4867359809444793
chr1	48266000	48267000	1.5502519460770903
chr1	48268000	48269000	0.8614360611772237
chr1	48269000	48270000	1.83854025103089
chr1	48270000	48271000	1.0240623489833172
chr1	48271000	48272000	2.1287649905437434
chr1	48272000	48273000	-0.5288242180481483
chr1	48273000	48274000	-1.091798709904109
chr1	48278000	48279000	-4.414226510510074
chr1	48279000	48280000	-7.935347001502471
chr1	48280000	48281000	-7.415269782237521
chr1	48281000	48282000	-3.4915837982229703
chr1	48282000	48283000	-4.478631081968811
chr1	48284000	48285000	-0.7211813624401233
chr1	48285000	48286000	-0.004659829077858166
chr1	48286000	48287000	-2.7234019012405546
chr1	48290000	48291000	-2.030034990890069
chr1	48291000	48292000	-0.84432204059761
chr1	48292000	48293000	1.1015253998663415
chr1	48293000	48294000	1.5943645040475114
chr1	48294000	48295000	2.4051550478513004
chr1	48295000	48296000	3.021337464828042
chr1	48296000	48297000	0.7543937913325613
chr1	48297000	48298000	1.6994993806743994
chr1	48298000	48299000	1.5718016898589056
chr1	48300000	48301000	0.953568084297496
chr1	48301000	48302000	1.0839015344712488
chr1	48302000	48303000	-1.0740912684119086
chr1	48303000	48304000	1.4003205980258526
chr1	48304000	48305000	-0.2061658593999447
chr1	48305000	48306000	-1.1243596906538869
chr1	48306000	48307000	-0.4151859261949029
chr1	48308000	48309000	-1.8923776650997723
chr1	48309000	48310000	-3.114073623634005
chr1	48310000	48311000	-2.0848918046185103
chr1	48311000	48312000	-3.959492559249716
chr1	48312000	48313000	-5.0225511305478605
chr1	48315000	48316000	-6.612272812422697
chr1	48316000	48317000	-7.4017045514828945
chr1	48317000	48318000	-5.514178838669879
chr1	48318000	48319000	-1.8145798848126797
chr1	48319000	48320000	-2.7030039408870614
chr1	48320000	48321000	-0.28755927092502787
chr1	48321000	48322000	-0.530480042343631
chr1	48322000	48323000	-0.8248969603073399
chr1	48324000	48325000	0.799150928025549
chr1	48325000	48326000	0.8588138690348461
chr1	48327000	48328000	0.09465007302107399
chr1	48328000	48329000	-1.5687555783631195
chr1	48329000	48330000	0.814320898757397
chr1	48330000	48331000	0.21370299431597006
chr1	48331000	48332000	2.143074343416966
chr1	48332000	48333000	1.0259193916017284
chr1	48333000	48334000	0.7970604963193676
chr1	48334000	48335000	0.7640307544824049
chr1	48336000	48337000	1.4156689941902998
chr1	48337000	48338000	-1.6553809122951713
chr1	48338000	48339000	0.5604184249626661
chr1	48339000	48340000	0.44882809962107495
chr1	48341000	48342000	-0.24596175148476931
chr1	48342000	48343000	-0.6358656892157317
chr1	48343000	48344000	-0.11791426655451483
chr1	48344000	48345000	1.3465039647308874
chr1	48347000	48348000	0.20939347937527486
chr1	48348000	48349000	0.706138562982212
chr1	48349000	48350000	-1.091131872860138
chr1	48350000	48351000	-0.1900387649163911
chr1	48351000	48352000	1.4022262749883967
chr1	48353000	48354000	-0.29028088042202865
chr1	48354000	48355000	0.15259200751993718
chr1	48355000	48356000	-0.3852231086982823
chr1	48357000	48358000	-0.3921741113346838
chr1	48358000	48359000	-0.18916798899168738
chr1	48359000	48360000	1.2834075743668936
chr1	48360000	48361000	-0.5468567098549142
chr1	48361000	48362000	-2.2456035098351794
chr1	48362000	48363000	-0.3022118406383175
chr1	48363000	48364000	-7.989025213930804
chr1	48365000	48366000	-9.362558889145138
chr1	48368000	48369000	-6.659680597240982
chr1	48369000	48370000	-2.295355846772579
chr1	48370000	48371000	-1.772202631476027
chr1	48371000	48372000	0.2561018581868242
chr1	48372000	48373000	0.24854639759320252
chr1	48373000	48374000	1.630861317265323
chr1	48374000	48375000	-0.9150698703606481
chr1	48375000	48376000	0.576238822113898
chr1	48376000	48377000	-0.10255882382630252
chr1	48377000	48378000	1.6428466935174977
chr1	48378000	48379000	-0.0333038851008914
chr1	48379000	48380000	0.05068390897477244
chr1	48380000	48381000	-0.8523122446482888
chr1	48385000	48386000	1.2541713235692105
chr1	48386000	48387000	0.011189481981590307
chr1	48387000	48388000	2.324340263948475
chr1	48388000	48389000	0.08236238791353734
chr1	48389000	48390000	1.0399970449088614
chr1	48390000	48391000	1.7265708123215509
chr1	48392000	48393000	2.1049207410947575
chr1	48393000	48394000	1.0058633184606518
chr1	48394000	48395000	0.49377005961165893
chr1	48395000	48396000	0.2953595912351312
chr1	48396000	48397000	1.2377202802949265
chr1	48397000	48398000	0.9369021813523506
chr1	48398000	48399000	-0.40756690881534763
chr1	48399000	48400000	-0.3364957471904687
chr1	48400000	48401000	0.9151945288084256
chr1	48401000	48402000	1.9815216642068911
chr1	48402000	48403000	1.7476102412392647
chr1	48403000	48404000	1.2646528802788057
chr1	48404000	48405000	-0.13437814840237666
chr1	48405000	48406000	1.311397111497313
chr1	48406000	48407000	0.9403088194954176
chr1	48407000	48408000	2.1806443438995573
chr1	48408000	48409000	1.0082078669351806
chr1	48409000	48410000	2.92046568799551
chr1	48410000	48411000	0.548703573864074
chr1	48411000	48412000	0.6913581211555877
chr1	48412000	48413000	1.9223643574887235
chr1	48414000	48415000	0.5511324050236347
chr1	48416000	48417000	1.4642606516375751
chr1	48417000	48418000	1.2527376748558954
chr1	48419000	48420000	0.22013116823952966
chr1	48420000	48421000	0.5932948176641952
chr1	48421000	48422000	-1.0676766865327016
chr1	48422000	48423000	-0.4673523983672517
chr1	48424000	48425000	1.4727355391911845
chr1	48425000	48426000	1.4681860438150138
chr1	48426000	48427000	0.7981758244937524
chr1	48429000	48430000	0.9980854375749966
chr1	48430000	48431000	-0.011823374038501627
chr1	48431000	48432000	1.4802318882652086
chr1	48432000	48433000	0.862446798775557
chr1	48433000	48434000	1.080711328823808
chr1	48435000	48436000	0.4849874210661909
chr1	48436000	48437000	1.7946380156742958
chr1	48437000	48438000	0.03769007068255458
chr1	48438000	48439000	2.180715323588455
chr1	48439000	48440000	-0.5246428461758363
chr1	48440000	48441000	1.4094624822806754
chr1	48443000	48444000	1.9990367459884502
chr1	48444000	48445000	0.8505157751281407
chr1	48446000	48447000	0.5268154166925143
chr1	48447000	48448000	1.7268973794789024
chr1	48449000	48450000	2.107172999386532
chr1	48451000	48452000	1.148471282786715
chr1	48452000	48453000	0.5141560611633447
chr1	48453000	48454000	1.4929839524869124
chr1	48454000	48455000	1.0622562921587455
chr1	48455000	48456000	1.3377176596939169
chr1	48456000	48457000	1.0967055654875069
chr1	48457000	48458000	0.5876161313863849
chr1	48458000	48459000	2.92010869633659
chr1	48460000	48461000	1.7154272402013886
chr1	48461000	48462000	0.4939173791568848
chr1	48462000	48463000	-0.7215745444190066
chr1	48463000	48464000	2.0068652897396526
chr1	48464000	48465000	1.6243371201101051
chr1	48465000	48466000	2.911043917617583
chr1	48466000	48467000	1.0937587152036368
chr1	48467000	48468000	0.6117595277869903
chr1	48468000	48469000	2.794630779524438
chr1	48469000	48470000	0.9160366659467659
chr1	48470000	48471000	1.1096441798113714
chr1	48471000	48472000	1.1705675653453853
chr1	48472000	48473000	-1.4592968786970781
chr1	48473000	48474000	2.6924272453567846
chr1	48474000	48475000	1.3038317517403697
chr1	48477000	48478000	0.4241321195312374
chr1	48485000	48486000	1.191452442305354
chr1	48486000	48487000	0.9161093177010405
chr1	48487000	48488000	-0.08387811494772604
chr1	48488000	48489000	1.323874617188675
chr1	48490000	48491000	0.9878315638217092
chr1	48491000	48492000	0.39164235134928055
chr1	48492000	48493000	0.22729460088248177
chr1	48493000	48494000	2.140960014406839
chr1	48494000	48495000	-0.056583787727680315
chr1	48495000	48496000	0.8626472055160069
chr1	48497000	48498000	0.028378251336068732
chr1	48498000	48499000	1.9782133158623356
chr1	48500000	48501000	2.4303448063743907
chr1	48502000	48503000	1.7928582904505057
chr1	48504000	48505000	2.464163335746868
chr1	48505000	48506000	1.2586642842600018
chr1	48508000	48509000	0.5039801874402324
chr1	48509000	48510000	1.6492848494807584
chr1	48510000	48511000	1.3475800993717204
chr1	48511000	48512000	1.1816591674114274
chr1	48512000	48513000	0.5623406623962369
chr1	48514000	48515000	0.13461856899272226
chr1	48515000	48516000	-0.6890010213615482
chr1	48516000	48517000	0.17654865264708053
chr1	48518000	48519000	1.012702839925715
chr1	48519000	48520000	1.154890565472956
chr1	48520000	48521000	-0.5952541897064809
chr1	48521000	48522000	1.192915016554636
chr1	48522000	48523000	2.499151115475191
chr1	48523000	48524000	1.05895127058212
chr1	48525000	48526000	3.034129609125451
chr1	48526000	48527000	1.2114899851997203
chr1	48527000	48528000	1.4775350752008218
chr1	48528000	48529000	0.39785488639818023
chr1	48529000	48530000	1.6646948521872487
chr1	48530000	48531000	0.9012917040931563
chr1	48531000	48532000	0.6524702681286055
chr1	48532000	48533000	1.287133680045467
chr1	48533000	48534000	1.1465159388576693
chr1	48534000	48535000	1.9103293048833985
chr1	48535000	48536000	1.5237033075537592
chr1	48536000	48537000	3.1346524407775895
chr1	48537000	48538000	1.3370814164667628
chr1	48538000	48539000	1.2296003347159912
chr1	48539000	48540000	1.1581219857317984
chr1	48540000	48541000	-0.6390579174991616
chr1	48541000	48542000	1.3010344864445706
chr1	48542000	48543000	-0.238364927007977
chr1	48543000	48544000	2.253798291116093
chr1	48544000	48545000	0.5968343728237725
chr1	48545000	48546000	1.1041127106120492
chr1	48546000	48547000	1.1744047964621607
chr1	48547000	48548000	1.6655141677728498
chr1	48548000	48549000	1.5697737854301794
chr1	48549000	48550000	1.6268747275857214
chr1	48550000	48551000	2.0444570268200932
chr1	48551000	48552000	1.5930180355143766
chr1	48552000	48553000	0.9702126867931106
chr1	48553000	48554000	2.560124171548537
chr1	48554000	48555000	0.77060356877929
chr1	48555000	48556000	1.9073959039872042
chr1	48556000	48557000	3.4793954870129373
chr1	48557000	48558000	1.8480725507451141
chr1	48558000	48559000	0.4797710768429756
chr1	48559000	48560000	1.564799526321171
chr1	48560000	48561000	0.312305809917872
chr1	48561000	48562000	0.939506486117305
chr1	48562000	48563000	1.9039950689078629
chr1	48563000	48564000	1.9164902184555361
chr1	48564000	48565000	0.8585604274397796
chr1	48565000	48566000	0.9141888697597386
chr1	48566000	48567000	1.5378429084338867
chr1	48567000	48568000	0.7021653840951569
chr1	48568000	48569000	0.32633396980237694
chr1	48569000	48570000	2.5466263836714003
chr1	48570000	48571000	0.9361812517298007
chr1	48571000	48572000	0.34871095188095175
chr1	48572000	48573000	-0.22313481322160242
chr1	48573000	48574000	2.5174960576461785
chr1	48574000	48575000	1.9332374737658284
chr1	48575000	48576000	1.3646682962339152
chr1	48576000	48577000	1.5100849308689792
chr1	48577000	48578000	1.3100926637054444
chr1	48578000	48579000	0.39114641252948396
chr1	48580000	48581000	0.5960477649933102
chr1	48582000	48583000	2.2543635119003382
chr1	48583000	48584000	1.2511243980279314
chr1	48584000	48585000	-0.02961810303402628
chr1	48585000	48586000	-0.24037921936154527
chr1	48586000	48587000	-1.2156038556708306
chr1	48587000	48588000	2.3520692313541423
chr1	48588000	48589000	0.7414345421615459
chr1	48589000	48590000	1.0022263879233557
chr1	48592000	48593000	0.4684802091343207
chr1	48593000	48594000	2.2659745647459615
chr1	48594000	48595000	0.7112746893715707
chr1	48595000	48596000	1.1695710543779425
chr1	48596000	48597000	2.024585136679998
chr1	48597000	48598000	3.0254063209243154
chr1	48598000	48599000	-0.04837000986925593
chr1	48599000	48600000	2.3373898387595125
chr1	48600000	48601000	2.097563064259055
chr1	48601000	48602000	0.45338017156803223
chr1	48602000	48603000	0.05300764778397288
chr1	48603000	48604000	0.6817032403183361
chr1	48604000	48605000	0.9571498254399939
chr1	48605000	48606000	-0.1084821061503863
chr1	48606000	48607000	1.9497485021142664
chr1	48607000	48608000	0.4744111073126461
chr1	48608000	48609000	-1.2808544776083526
chr1	48609000	48610000	1.0846945860219512
chr1	48610000	48611000	1.378996831138864
chr1	48613000	48614000	0.24077572100681569
chr1	48614000	48615000	0.3286034066269259
chr1	48615000	48616000	1.414390603088184
chr1	48616000	48617000	-0.5472022898499443
chr1	48617000	48618000	1.0152147355810215
chr1	48618000	48619000	0.4043785601576985
chr1	48619000	48620000	0.655709329732767
chr1	48620000	48621000	0.6366804886814618
chr1	48621000	48622000	1.8120847976943761
chr1	48624000	48625000	0.5275171996744347
chr1	48625000	48626000	2.4220829815226894
chr1	48626000	48627000	1.4835286490406308
chr1	48627000	48628000	3.1222243919880324
chr1	48628000	48629000	1.8791512907815309
chr1	48629000	48630000	0.8918173267915939
chr1	48630000	48631000	1.447287910537675
chr1	48631000	48632000	1.4390208386690029
chr1	48632000	48633000	2.6421759300044676
chr1	48633000	48634000	1.6967748019322173
chr1	48634000	48635000	0.5010760609406232
chr1	48635000	48636000	1.1655622992633967
chr1	48636000	48637000	2.001599613316031
chr1	48637000	48638000	0.6906256644373115
chr1	48638000	48639000	0.06828047067650657
chr1	48639000	48640000	0.35563319327042675
chr1	48640000	48641000	0.15541035619691648
chr1	48641000	48642000	-0.36462677957230216
chr1	48642000	48643000	0.34764392776489683
chr1	48644000	48645000	1.313419837503241
chr1	48645000	48646000	1.658964026007434
chr1	48646000	48647000	2.492262714418604
chr1	48647000	48648000	1.4205076994424695
chr1	48648000	48649000	1.986462195422721
chr1	48649000	48650000	0.08211652835349056
chr1	48650000	48651000	0.009647734371690706
chr1	48651000	48652000	1.2639592323644042
chr1	48652000	48653000	0.45992944335309627
chr1	48653000	48654000	1.023916419281241
chr1	48654000	48655000	3.2067345756663657
chr1	48655000	48656000	0.2632331655899203
chr1	48663000	48664000	0.8069351089060502
chr1	48664000	48665000	-1.6613186700266058
chr1	48665000	48666000	0.16263188534812853
chr1	48666000	48667000	0.30665605474450686
chr1	48669000	48670000	2.0724072496140784
chr1	48673000	48674000	0.8664715090658973
chr1	48675000	48676000	1.8061026537388627
chr1	48676000	48677000	1.4693767374490392
chr1	48677000	48678000	1.942305787288888
chr1	48678000	48679000	2.1340876018198984
chr1	48679000	48680000	2.2635031866629998
chr1	48681000	48682000	0.20669804470889905
chr1	48682000	48683000	2.4299474404457833
chr1	48683000	48684000	1.7460547807566251
chr1	48684000	48685000	1.7348556599364449
chr1	48685000	48686000	0.8401507115613667
chr1	48686000	48687000	1.7404197663688783
chr1	48687000	48688000	2.231152592231225
chr1	48688000	48689000	2.162801259376338
chr1	48690000	48691000	1.6539145186485882
chr1	48692000	48693000	2.3286068829003295
chr1	48693000	48694000	1.7806118998914697
chr1	48694000	48695000	0.8038116000545741
chr1	48695000	48696000	0.9178175450067446
chr1	48696000	48697000	1.421571021132103
chr1	48697000	48698000	0.7922089897670597
chr1	48698000	48699000	-0.6878851576312333
chr1	48699000	48700000	-0.5675611680740398
chr1	48700000	48701000	2.045583944922522
chr1	48701000	48702000	1.803693110438592
chr1	48702000	48703000	1.0765771866552951
chr1	48703000	48704000	-0.1954751936048556
chr1	48706000	48707000	0.4424956274808571
chr1	48707000	48708000	1.1547933507513257
chr1	48708000	48709000	1.7930678209035567
chr1	48710000	48711000	1.7229261341999311
chr1	48712000	48713000	1.2085999252243558
chr1	48713000	48714000	1.822666086428715
chr1	48715000	48716000	0.02108913113777186
chr1	48716000	48717000	1.8117989689534495
chr1	48717000	48718000	0.12045090802335107
chr1	48718000	48719000	0.6680944825121757
chr1	48719000	48720000	-0.2888149296464768
chr1	48720000	48721000	0.9003017409538154
chr1	48721000	48722000	1.4436203868591295
chr1	48722000	48723000	-1.0044196133857974
chr1	48723000	48724000	0.6629322955265374
chr1	48724000	48725000	0.6287278988181698
chr1	48725000	48726000	1.1081702737309431
chr1	48726000	48727000	0.6295632175400409
chr1	48727000	48728000	3.260496724749781
chr1	48729000	48730000	0.8917536901675918
chr1	48730000	48731000	1.6214696558691397
chr1	48731000	48732000	2.7739852700648218
chr1	48732000	48733000	2.529960086905467
chr1	48733000	48734000	-0.5622949366220391
chr1	48734000	48735000	-0.028620710775795453
chr1	48735000	48736000	1.2549727304684772
chr1	48736000	48737000	4.028221428494863
chr1	48737000	48738000	2.211220202806081
chr1	48738000	48739000	1.341008494227736
chr1	48740000	48741000	0.8706371509913036
chr1	48743000	48744000	0.6882099505873857
chr1	48744000	48745000	1.1202325494527967
chr1	48745000	48746000	2.435944625556249
chr1	48746000	48747000	1.4305975132949036
chr1	48748000	48749000	0.47165439432095213
chr1	48749000	48750000	-0.25051237103776297
chr1	48750000	48751000	-0.42442759090286664
chr1	48751000	48752000	0.22647881843269607
chr1	48752000	48753000	0.7275958761196554
chr1	48753000	48754000	0.5054454353854194
chr1	48754000	48755000	-0.48805087365619554
chr1	48755000	48756000	2.228766354358577
chr1	48756000	48757000	0.6439365104604381
chr1	48757000	48758000	0.4680983699159021
chr1	48758000	48759000	1.3303265333435659
chr1	48760000	48761000	1.2977243418068445
chr1	48761000	48762000	3.006283510001648
chr1	48762000	48763000	2.5474655368821915
chr1	48763000	48764000	0.2916773688773216
chr1	48764000	48765000	-0.04923118941336341
chr1	48765000	48766000	2.112917135012236
chr1	48766000	48767000	1.5952414801675985
chr1	48767000	48768000	1.6439811489364793
chr1	48768000	48769000	0.23926986758111504
chr1	48769000	48770000	0.9827997305227465
chr1	48770000	48771000	-0.45267447637422376
chr1	48771000	48772000	-0.19596526012530766
chr1	48772000	48773000	1.3177917768583705
chr1	48773000	48774000	1.7565728183085587
chr1	48774000	48775000	1.4988449418087295
chr1	48775000	48776000	2.3145043345766205
chr1	48776000	48777000	3.8489725285800596
chr1	48778000	48779000	2.2034237797470335
chr1	48781000	48782000	3.4462470873683078
chr1	48782000	48783000	1.3930891343580136
chr1	48783000	48784000	0.7404365128986686
chr1	48784000	48785000	2.505544390290562
chr1	48785000	48786000	2.262673988047354
chr1	48786000	48787000	1.1037519069396935
chr1	48787000	48788000	1.921011446144578
chr1	48788000	48789000	0.7797971617346839
chr1	48789000	48790000	0.011597578977405423
chr1	48790000	48791000	1.1698639505676307
chr1	48791000	48792000	0.37389025084075495
chr1	48792000	48793000	2.8509351577197517
chr1	48793000	48794000	1.498775079773096
chr1	48794000	48795000	1.3327663214388041
chr1	48795000	48796000	0.7088987008476069
chr1	48796000	48797000	0.5873460956862046
chr1	48797000	48798000	0.2781466383519089
chr1	48798000	48799000	0.6258912822456371
chr1	48799000	48800000	1.989125365393765
chr1	48800000	48801000	2.5097399969138237
chr1	48801000	48802000	0.7843473857784236
chr1	48802000	48803000	1.5907683334707163
chr1	48803000	48804000	1.4157296352770123
chr1	48804000	48805000	1.033073459687528
chr1	48805000	48806000	1.8012491237362236
chr1	48806000	48807000	0.6594971668354532
chr1	48807000	48808000	0.2524080856886252
chr1	48808000	48809000	1.3858466711368809
chr1	48809000	48810000	2.6061793367754293
chr1	48810000	48811000	1.4654795868267871
chr1	48811000	48812000	1.1902295772179972
chr1	48812000	48813000	1.2439935747999273
chr1	48814000	48815000	0.42087627467452554
chr1	48815000	48816000	1.3927474908228061
chr1	48816000	48817000	1.8576046447974979
chr1	48817000	48818000	3.0703184931892453
chr1	48818000	48819000	-0.0008389273172567085
chr1	48819000	48820000	0.41798891545038
chr1	48820000	48821000	1.2167321431054465
chr1	48821000	48822000	1.3582774423234334
chr1	48822000	48823000	-1.3763036896077112
chr1	48823000	48824000	2.2122568493956427
chr1	48824000	48825000	3.2834229185452672
chr1	48825000	48826000	1.4582732793125324
chr1	48826000	48827000	2.9406409996766385
chr1	48827000	48828000	1.2383336150321078
chr1	48829000	48830000	2.171352181715564
chr1	48830000	48831000	1.4696202722922602
chr1	48831000	48832000	1.5999471899831978
chr1	48832000	48833000	0.6955811554343484
chr1	48833000	48834000	2.0199381587162266
chr1	48834000	48835000	-0.16590322950457506
chr1	48835000	48836000	0.9112197606786346
chr1	48838000	48839000	1.1092852927884562
chr1	48839000	48840000	1.8938455309770172
chr1	48840000	48841000	1.4975752058505951
chr1	48842000	48843000	2.0365299235254586
chr1	48843000	48844000	0.6479031342485378
chr1	48844000	48845000	2.474521978590027
chr1	48845000	48846000	0.3267145989285753
chr1	48846000	48847000	0.798248909627366
chr1	48847000	48848000	0.5868739224826824
chr1	48848000	48849000	2.2095444082903857
chr1	48850000	48851000	0.7546709703780985
chr1	48853000	48854000	1.0439428196515825
chr1	48854000	48855000	1.6219835337408626
chr1	48855000	48856000	1.7796406671186025
chr1	48856000	48857000	-1.0489222696516216
chr1	48857000	48858000	2.0863907192029845
chr1	48858000	48859000	-0.6903596988838206
chr1	48859000	48860000	1.4161849305477792
chr1	48860000	48861000	2.9849125372636722
chr1	48861000	48862000	0.3238413627770251
chr1	48862000	48863000	0.787332089004176
chr1	48865000	48866000	0.2368604514005022
chr1	48866000	48867000	0.14228007407575413
chr1	48867000	48868000	2.730124903278605
chr1	48868000	48869000	0.4776870728837683
chr1	48869000	48870000	0.9750060882036878
chr1	48870000	48871000	1.6064288407645837
chr1	48871000	48872000	0.9651542302051639
chr1	48872000	48873000	0.6796288650525755
chr1	48873000	48874000	2.389172570188889
chr1	48874000	48875000	1.148346932327671
chr1	48876000	48877000	1.4453306063323879
chr1	48877000	48878000	1.264409105145043
chr1	48878000	48879000	-0.17092626089948718
chr1	48879000	48880000	-0.2655949292004561
chr1	48880000	48881000	0.5937472202059452
chr1	48881000	48882000	1.5539160425390202
chr1	48882000	48883000	1.6495329098628837
chr1	48883000	48884000	2.973190248485105
chr1	48885000	48886000	1.8479641263680142
chr1	48886000	48887000	1.8144191816759407
chr1	48887000	48888000	1.8109681652934662
chr1	48888000	48889000	0.7781501419360624
chr1	48889000	48890000	1.8251297424069999
chr1	48890000	48891000	2.868397376331609
chr1	48891000	48892000	0.9272068792717272
chr1	48892000	48893000	0.8930638466130784
chr1	48893000	48894000	0.19121591204178223
chr1	48894000	48895000	0.29082985406096007
chr1	48895000	48896000	1.9663071546027082
chr1	48900000	48901000	-0.5452414758473682
chr1	48901000	48902000	0.1356649649045075
chr1	48902000	48903000	0.819549924618239
chr1	48903000	48904000	2.9922074795862597
chr1	48904000	48905000	-0.3555922002023207
chr1	48905000	48906000	0.9644616053170003
chr1	48906000	48907000	2.9565614800020876
chr1	48907000	48908000	-0.09035317078842312
chr1	48908000	48909000	1.6923089770519966
chr1	48909000	48910000	0.6366390384676535
chr1	48910000	48911000	2.1508587506453236
chr1	48912000	48913000	2.160077680803619
chr1	48913000	48914000	0.26641023490069876
chr1	48914000	48915000	2.012366404123673
chr1	48915000	48916000	1.536307995095521
chr1	48916000	48917000	2.935214178973912
chr1	48917000	48918000	2.8211679778106777
chr1	48918000	48919000	2.3717279891468235
chr1	48919000	48920000	0.9056002920479977
chr1	48920000	48921000	1.5488921649465035
chr1	48921000	48922000	1.995869480411792
chr1	48922000	48923000	2.2398678974456576
chr1	48923000	48924000	1.2258968549938003
chr1	48924000	48925000	2.512214137629799
chr1	48925000	48926000	2.0483083066717707
chr1	48926000	48927000	2.2157913373079143
chr1	48927000	48928000	1.5904219646300566
chr1	48928000	48929000	3.83307646251485
chr1	48929000	48930000	0.16776942494921998
chr1	48930000	48931000	1.3937453453332207
chr1	48931000	48932000	1.5418694130004647
chr1	48932000	48933000	2.647035347851804
chr1	48933000	48934000	0.5612558317286477
chr1	48934000	48935000	2.6507077843382683
chr1	48936000	48937000	0.9693107313534782
chr1	48937000	48938000	1.733190517850568
chr1	48938000	48939000	2.5981665374975953
chr1	48939000	48940000	0.17906611946822124
chr1	48940000	48941000	0.39483952476070416
chr1	48941000	48942000	1.3312848893955358
chr1	48942000	48943000	-0.6441086813180334
chr1	48943000	48944000	2.5432918074956485
chr1	48944000	48945000	-0.20317859516431813
chr1	48945000	48946000	1.154668131172768
chr1	48946000	48947000	2.5024052330719755
chr1	48947000	48948000	1.2020842479110627
chr1	48948000	48949000	2.2180417095987597
chr1	48949000	48950000	1.7902093733629942
chr1	48950000	48951000	0.2901459122488252
chr1	48951000	48952000	1.4954209868011483
chr1	48952000	48953000	1.097327666411931
chr1	48953000	48954000	1.9090276230331311
chr1	48954000	48955000	1.355546456075357
chr1	48955000	48956000	0.3774690369524636
chr1	48956000	48957000	1.09452834950801
chr1	48957000	48958000	-0.5109915771984936
chr1	48958000	48959000	1.3469428227079636
chr1	48959000	48960000	1.308567901119558
chr1	48960000	48961000	-1.272099071227737
chr1	48961000	48962000	0.7419344664116608
chr1	48962000	48963000	3.1493466811209982
chr1	48964000	48965000	0.6648558109276366
chr1	48965000	48966000	1.5812787583677834
chr1	48966000	48967000	-1.008067061081217
chr1	48967000	48968000	0.9799542221653536
chr1	48968000	48969000	0.282169626642701
chr1	48969000	48970000	2.155666124017459
chr1	48970000	48971000	2.5890283197945663
chr1	48971000	48972000	-0.2802116126231993
chr1	48972000	48973000	-0.1636725966018812
chr1	48973000	48974000	1.9591197129318045
chr1	48974000	48975000	1.355769750587396
chr1	48975000	48976000	0.18979580891217115
chr1	48976000	48977000	1.368433292223776
chr1	48977000	48978000	1.9494224420923334
chr1	48978000	48979000	1.7189276789797903
chr1	48979000	48980000	1.889233241365979
chr1	48981000	48982000	1.3976110150074195
chr1	48982000	48983000	-0.29844738605779325
chr1	48983000	48984000	1.96067590523141
chr1	48985000	48986000	1.982667552678257
chr1	48986000	48987000	0.2551903671687222
chr1	48987000	48988000	-0.1385402365630001
chr1	48988000	48989000	2.036263327941875
chr1	48989000	48990000	-0.37604726434082536
chr1	48990000	48991000	0.07421578669657024
chr1	48991000	48992000	-0.1685022782084344
chr1	48992000	48993000	1.2194850997643358
chr1	48993000	48994000	1.111193538701394
chr1	48994000	48995000	1.6235752361121405
chr1	48995000	48996000	0.7385459214178747
chr1	48996000	48997000	-1.0865134618477708
chr1	48997000	48998000	-0.5171250712786879
chr1	48998000	48999000	1.0656342347137377
chr1	48999000	49000000	0.024735862350303985
chr1	49000000	49001000	1.1883928800209391
chr1	49001000	49002000	1.1022559821528881
chr1	49002000	49003000	0.739289599968465
chr1	49003000	49004000	0.35951398802483475
chr1	49004000	49005000	0.3651872021651071
chr1	49005000	49006000	0.3274357391356915
chr1	49012000	49013000	0.5067626053071722
chr1	49013000	49014000	0.8365133409707007
chr1	49014000	49015000	0.027281384539569967
chr1	49015000	49016000	0.48735963837997803
chr1	49016000	49017000	0.6186286716607081
chr1	49017000	49018000	0.9384612078079293
chr1	49018000	49019000	2.351319111391195
chr1	49019000	49020000	2.144856843502719
chr1	49020000	49021000	2.7218408934776153
chr1	49021000	49022000	1.3885172809213833
chr1	49022000	49023000	0.9933981663523702
chr1	49023000	49024000	0.822610555784525
chr1	49024000	49025000	0.8416789622022279
chr1	49025000	49026000	-0.6305169673536151
chr1	49026000	49027000	2.3965914838635465
chr1	49027000	49028000	0.33864862786342165
chr1	49028000	49029000	1.7446646943313067
chr1	49029000	49030000	-1.211652735973017
chr1	49031000	49032000	1.3222273372199325
chr1	49032000	49033000	2.3561524249148675
chr1	49034000	49035000	1.437016948683787
chr1	49035000	49036000	1.3428493060829776
chr1	49037000	49038000	0.8527280528654798
chr1	49038000	49039000	1.0538720867478455
chr1	49039000	49040000	1.5152816078052267
chr1	49040000	49041000	1.4250828164346634
chr1	49041000	49042000	1.0112629068065582
chr1	49042000	49043000	1.3188834669174399
chr1	49043000	49044000	1.1619993800916804
chr1	49044000	49045000	0.18224280581824653
chr1	49045000	49046000	2.7931544405623603
chr1	49046000	49047000	1.7395073414771878
chr1	49047000	49048000	-0.34809060978884476
chr1	49048000	49049000	1.3909522583691198
chr1	49049000	49050000	0.29558050631632893
chr1	49050000	49051000	2.3445384848700104
chr1	49051000	49052000	1.7336327405584566
chr1	49053000	49054000	0.2707674374832471
chr1	49054000	49055000	0.3912688999038756
chr1	49055000	49056000	0.4906804059215319
chr1	49056000	49057000	1.6562900100214968
chr1	49057000	49058000	1.501208790417294
chr1	49058000	49059000	0.060510951833060475
chr1	49060000	49061000	1.4197633058580745
chr1	49061000	49062000	1.915323327736727
chr1	49062000	49063000	0.00022737472263395975
chr1	49063000	49064000	-0.4800795787353539
chr1	49064000	49065000	1.2578580075481856
chr1	49065000	49066000	1.9266335808303663
chr1	49066000	49067000	2.396653425674436
chr1	49070000	49071000	-0.6342989469184539
chr1	49071000	49072000	-0.799935839378123
chr1	49072000	49073000	-0.6556792091829176
chr1	49073000	49074000	0.5489641555498921
chr1	49074000	49075000	1.821598065086604
chr1	49075000	49076000	-0.648289582776496
chr1	49076000	49077000	-0.5253531257870689
chr1	49077000	49078000	0.6698874581864017
chr1	49078000	49079000	0.9227449571587836
chr1	49079000	49080000	1.489209576544944
chr1	49080000	49081000	-0.3336007928661046
chr1	49081000	49082000	0.32651489784432636
chr1	49082000	49083000	1.1949306646630447
chr1	49083000	49084000	0.10441617274148829
chr1	49084000	49085000	-0.8578798732943129
chr1	49085000	49086000	-0.7332072900273277
chr1	49086000	49087000	1.7366444836618442
chr1	49087000	49088000	2.7251338206562727
chr1	49088000	49089000	1.0613315185220151
chr1	49090000	49091000	0.5009711962995534
chr1	49091000	49092000	1.8249405490126835
chr1	49092000	49093000	2.9493842183880297
chr1	49093000	49094000	0.34847407199983615
chr1	49094000	49095000	-2.486545160858742
chr1	49095000	49096000	-3.01101482603504
chr1	49097000	49098000	-0.011757169979788264
chr1	49098000	49099000	0.3025522756494261
chr1	49099000	49100000	1.9087825847875224
chr1	49100000	49101000	0.6094963928763678
chr1	49101000	49102000	-0.40888794057144423
chr1	49102000	49103000	0.33772537241993844
chr1	49103000	49104000	1.1104656817671024
chr1	49104000	49105000	0.03213550447146401
chr1	49105000	49106000	1.3395032684439685
chr1	49106000	49107000	0.14073348688660692
chr1	49107000	49108000	0.36743686304591117
chr1	49108000	49109000	-2.42846995535807
chr1	49109000	49110000	-0.6726945493129418
chr1	49110000	49111000	-0.4397158354942256
chr1	49111000	49112000	-0.258243859596904
chr1	49112000	49113000	0.18915246837768246
chr1	49114000	49115000	-1.747077298094939
chr1	49115000	49116000	-0.43245758585157384
chr1	49116000	49117000	-0.5642302972908764
chr1	49117000	49118000	-3.087672664499731
chr1	49118000	49119000	-2.2063344668141065
chr1	49119000	49120000	-2.3817970490877234
chr1	49120000	49121000	-1.2592246305983743
chr1	49121000	49122000	0.9877031087403754
chr1	49122000	49123000	-0.3798637000808592
chr1	49123000	49124000	-1.843048824202511
chr1	49124000	49125000	-0.7006703406656598
chr1	49125000	49126000	0.5290491674157747
chr1	49126000	49127000	-1.1162163738862094
chr1	49127000	49128000	-1.837895946421548
chr1	49128000	49129000	-3.1119356965302574
chr1	49129000	49130000	-3.163678530616715
chr1	49130000	49131000	-2.653481189631247
chr1	49131000	49132000	-1.9696415563013172
chr1	49132000	49133000	-0.3945058384025171
chr1	49133000	49134000	0.11792179648897054
chr1	49135000	49136000	0.23239727524498502
chr1	49136000	49137000	-0.09197371655461122
chr1	49137000	49138000	0.5345280769394827
chr1	49138000	49139000	1.0971322149316929
chr1	49139000	49140000	0.5504394439999017
chr1	49140000	49141000	1.5942134922662137
chr1	49141000	49142000	-0.12278126284600577
chr1	49142000	49143000	0.5687147516725324
chr1	49143000	49144000	1.1254134827422986
chr1	49144000	49145000	0.20918294785121835
chr1	49145000	49146000	0.9888997941059187
chr1	49146000	49147000	-0.9010603369733752
chr1	49147000	49148000	-1.2547116131694567
chr1	49148000	49149000	1.460340139335875
chr1	49149000	49150000	0.33394447175455516
chr1	49150000	49151000	0.621182030552755
chr1	49152000	49153000	-1.3693604458109574
chr1	49153000	49154000	0.7948441069996647
chr1	49154000	49155000	1.6690693928511466
chr1	49155000	49156000	1.2150867359193833
chr1	49156000	49157000	0.5751519891025951
chr1	49159000	49160000	0.8984936683460386
chr1	49160000	49161000	1.3862640972841418
chr1	49161000	49162000	0.37278945774080746
chr1	49162000	49163000	1.0414651666874297
chr1	49163000	49164000	0.6553404491625654
chr1	49164000	49165000	1.006322709188505
chr1	49165000	49166000	1.6158093701947625
chr1	49166000	49167000	0.3224810240839811
chr1	49167000	49168000	0.7088557795502254
chr1	49168000	49169000	1.0922508643555808
chr1	49169000	49170000	-0.3671722109296546
chr1	49170000	49171000	3.222211925294567
chr1	49171000	49172000	0.3007916753404559
chr1	49172000	49173000	0.8131559467267219
chr1	49173000	49174000	0.6974438342845704
chr1	49174000	49175000	-0.29433794505490457
chr1	49175000	49176000	-0.088607336586149
chr1	49176000	49177000	0.0691545952490466
chr1	49177000	49178000	0.7434946008366674
chr1	49178000	49179000	2.0729414541421796
chr1	49179000	49180000	-0.5961643544001709
chr1	49180000	49181000	1.7273451929478132
chr1	49181000	49182000	2.123215081287705
chr1	49182000	49183000	0.5644502000822056
chr1	49183000	49184000	0.7478676245374146
chr1	49184000	49185000	0.5672641990390421
chr1	49185000	49186000	1.2082153779285538
chr1	49186000	49187000	0.14128031835876365
chr1	49187000	49188000	0.4038512607829779
chr1	49188000	49189000	2.1260407319918686
chr1	49189000	49190000	0.6104628073337441
chr1	49190000	49191000	-0.2174056038972852
chr1	49191000	49192000	0.9648688881842276
chr1	49192000	49193000	-1.126628480781976
chr1	49194000	49195000	-2.2849768022519004
chr1	49195000	49196000	0.15320876104887488
chr1	49196000	49197000	0.15741992074228195
chr1	49197000	49198000	0.7291352047400081
chr1	49198000	49199000	0.45743572907195135
chr1	49199000	49200000	0.6620225005545212
chr1	49200000	49201000	0.7824936887196591
chr1	49201000	49202000	0.5078377788466869
chr1	49202000	49203000	0.6374709886268827
chr1	49204000	49205000	-0.5283193088930638
chr1	49205000	49206000	1.6295053124271122
chr1	49206000	49207000	0.6143561067733619
chr1	49208000	49209000	0.2344093217751688
chr1	49209000	49210000	1.5068103180434282
chr1	49210000	49211000	1.6597324659012251
chr1	49211000	49212000	1.1971905501513016
chr1	49212000	49213000	0.3290665401193262
chr1	49213000	49214000	0.7835679808804021
chr1	49214000	49215000	0.8262881822218796
chr1	49215000	49216000	-0.5248028006292474
chr1	49216000	49217000	0.22980867934352628
chr1	49217000	49218000	1.2015016035835975
chr1	49218000	49219000	2.6048160062930847
chr1	49219000	49220000	1.111157601839223
chr1	49220000	49221000	0.4474764241722876
chr1	49221000	49222000	0.008486626194177484
chr1	49222000	49223000	-1.3284821492064622
chr1	49223000	49224000	1.2848262028172566
chr1	49225000	49226000	0.5321554683500931
chr1	49226000	49227000	0.7138863633508912
chr1	49227000	49228000	1.8472742108527045
chr1	49228000	49229000	2.538814767719049
chr1	49230000	49231000	0.4522409026613918
chr1	49231000	49232000	0.6483808187333742
chr1	49232000	49233000	-1.7974613263753974
chr1	49233000	49234000	-0.3132280236654569
chr1	49234000	49235000	-0.4595503756051408
chr1	49235000	49236000	-1.157857956605029
chr1	49236000	49237000	-0.2651076069991437
chr1	49238000	49239000	-0.47316653329179487
chr1	49239000	49240000	0.3090688865802451
chr1	49240000	49241000	0.6372398233666748
chr1	49241000	49242000	0.7115719233354966
chr1	49242000	49243000	1.3796580328516255
chr1	49243000	49244000	1.1404679107031181
chr1	49244000	49245000	0.37248986220724856
chr1	49245000	49246000	1.3860021651515366
chr1	49246000	49247000	0.5505180536803773
chr1	49247000	49248000	-2.637783473667262
chr1	49248000	49249000	0.8129088327667094
chr1	49249000	49250000	0.9722965779727982
chr1	49250000	49251000	0.03210404340144031
chr1	49251000	49252000	0.385444477146941
chr1	49252000	49253000	1.344333078209726
chr1	49254000	49255000	-0.24509738325432814
chr1	49255000	49256000	-0.3311313670076499
chr1	49256000	49257000	-2.3033259470738363
chr1	49257000	49258000	-3.4698341342814665
chr1	49258000	49259000	-5.6866021088621315
chr1	49262000	49263000	-2.2395021036238463
chr1	49264000	49265000	1.472308538217383
chr1	49265000	49266000	2.5366143546858013
chr1	49266000	49267000	0.8318642637204425
chr1	49267000	49268000	0.6633079267052984
chr1	49268000	49269000	2.2389149382862756
chr1	49269000	49270000	-0.2712457896745875
chr1	49270000	49271000	0.49626534161883035
chr1	49271000	49272000	0.9822833691118297
chr1	49272000	49273000	-0.32642187849277865
chr1	49273000	49274000	1.5223891084892307
chr1	49274000	49275000	0.44709919201524434
chr1	49275000	49276000	0.12624399575493855
chr1	49276000	49277000	1.3563059375759214
chr1	49277000	49278000	-0.35209217550229216
chr1	49278000	49279000	0.09674323358197179
chr1	49279000	49280000	1.253966315443792
chr1	49280000	49281000	-0.48729521583136765
chr1	49281000	49282000	-0.8292347940924938
chr1	49282000	49283000	-4.1191712004091805
chr1	49285000	49286000	-6.84240924296175
chr1	49288000	49289000	-4.891584580035462
chr1	49289000	49290000	-2.815371681039235
chr1	49290000	49291000	1.628930825173744
chr1	49291000	49292000	-0.4726305877890154
chr1	49292000	49293000	2.4939655025891403
chr1	49293000	49294000	0.34222441946643667
chr1	49294000	49295000	0.2746941570029776
chr1	49295000	49296000	0.23405838324224312
chr1	49296000	49297000	-0.6758768286433603
chr1	49297000	49298000	3.248288573164484
chr1	49298000	49299000	1.2242773170591486
chr1	49299000	49300000	0.1282360030208809
chr1	49300000	49301000	0.47293371849746796
chr1	49301000	49302000	-0.7495117870071528
chr1	49303000	49304000	-0.1404234783009452
chr1	49304000	49305000	-0.04027513012422098
chr1	49306000	49307000	1.1151401021350509
chr1	49307000	49308000	1.1711176470746634
chr1	49308000	49309000	-0.46939515282733457
chr1	49309000	49310000	1.11602311213144
chr1	49310000	49311000	2.386071066762898
chr1	49311000	49312000	1.723703266774564
chr1	49312000	49313000	1.7194904035218361
chr1	49316000	49317000	1.4104700790673634
chr1	49317000	49318000	-0.3973470032234699
chr1	49318000	49319000	0.7321011895251067
chr1	49319000	49320000	2.854761422379351
chr1	49320000	49321000	1.9182118971083353
chr1	49321000	49322000	1.034068095128955
chr1	49322000	49323000	-0.47210337351886034
chr1	49324000	49325000	0.9083789217931533
chr1	49325000	49326000	0.3515440369994307
chr1	49326000	49327000	1.2837530466107427
chr1	49327000	49328000	2.298645442945642
chr1	49328000	49329000	0.6288395144682505
chr1	49329000	49330000	-1.5990141832946165
chr1	49330000	49331000	1.4293496861647372
chr1	49331000	49332000	-1.0056505376912035
chr1	49333000	49334000	0.017206416602286292
chr1	49334000	49335000	1.4130870430590616
chr1	49335000	49336000	-1.4712539464417462
chr1	49336000	49337000	0.7012127394144536
chr1	49337000	49338000	0.6543575010236181
chr1	49338000	49339000	2.7187244566281548
chr1	49339000	49340000	0.7562164436428119
chr1	49340000	49341000	1.8150011295351642
chr1	49341000	49342000	2.5212482345252667
chr1	49342000	49343000	1.0127168006325982
chr1	49343000	49344000	1.1048207860424448
chr1	49344000	49345000	0.8843189030875201
chr1	49345000	49346000	2.218968662254377
chr1	49346000	49347000	1.683194032977742
chr1	49348000	49349000	1.75564049852981
chr1	49349000	49350000	1.6787906326017434
chr1	49351000	49352000	1.1281109450850806
chr1	49353000	49354000	1.365808273350679
chr1	49354000	49355000	0.6729330893600102
chr1	49355000	49356000	-0.1845446988081271
chr1	49356000	49357000	0.7232144673338139
chr1	49357000	49358000	0.7143088911310572
chr1	49358000	49359000	0.18888499561337238
chr1	49359000	49360000	0.6279780490696183
chr1	49360000	49361000	1.9452401319574009
chr1	49361000	49362000	1.2060333366748635
chr1	49363000	49364000	1.5607934690893839
chr1	49364000	49365000	1.1638511052788634
chr1	49365000	49366000	1.053229262468343
chr1	49366000	49367000	0.49428548843668824
chr1	49367000	49368000	1.1201500944437561
chr1	49368000	49369000	1.6105663517402007
chr1	49369000	49370000	-0.14420882608949995
chr1	49370000	49371000	1.386654456506736
chr1	49371000	49372000	1.2520013402876755
chr1	49373000	49374000	-0.3699230344283285
chr1	49374000	49375000	0.5344464556276156
chr1	49375000	49376000	0.5981005225276826
chr1	49376000	49377000	-0.5276747250725083
chr1	49377000	49378000	0.31616436640898443
chr1	49378000	49379000	0.8568513528360535
chr1	49379000	49380000	-4.600717452461391
chr1	49380000	49381000	-5.905602904383035
chr1	49382000	49383000	-3.7663435678606754
chr1	49383000	49384000	0.6031009305471685
chr1	49384000	49385000	0.1875762725540248
chr1	49385000	49386000	0.728613817735014
chr1	49386000	49387000	1.337792464321193
chr1	49387000	49388000	-0.36050373720723583
chr1	49388000	49389000	-0.8538491322227265
chr1	49389000	49390000	-1.3243811697609225
chr1	49390000	49391000	0.8588001496820736
chr1	49391000	49392000	0.30333691871142954
chr1	49392000	49393000	2.0169787373288512
chr1	49393000	49394000	0.8674102233435759
chr1	49394000	49395000	0.2638558176835577
chr1	49396000	49397000	1.1839702615280963
chr1	49397000	49398000	2.6478688820278
chr1	49398000	49399000	1.0117360955793155
chr1	49399000	49400000	0.8515660840133951
chr1	49400000	49401000	-1.5918302902896597
chr1	49401000	49402000	-0.34417059822627255
chr1	49403000	49404000	0.32077353323944424
chr1	49404000	49405000	-1.500654420793259
chr1	49405000	49406000	1.2566773663874133
chr1	49406000	49407000	0.3051165047189191
chr1	49408000	49409000	1.8420677695405456
chr1	49409000	49410000	1.1015430654060339
chr1	49410000	49411000	1.1905350436592734
chr1	49411000	49412000	-0.6254947941141696
chr1	49412000	49413000	0.2356568109306314
chr1	49413000	49414000	1.1253211240263497
chr1	49414000	49415000	0.935688663413413
chr1	49415000	49416000	0.30971112274886203
chr1	49416000	49417000	0.5209526871382136
chr1	49417000	49418000	-1.002154420903476
chr1	49418000	49419000	1.4867628219668358
chr1	49419000	49420000	0.5836788843170349
chr1	49420000	49421000	1.1891715237854734
chr1	49421000	49422000	1.2483860014905541
chr1	49422000	49423000	0.8504016119097741
chr1	49424000	49425000	2.908811640567735
chr1	49425000	49426000	0.2723657672141022
chr1	49426000	49427000	0.14110474038808854
chr1	49427000	49428000	0.04507013004096676
chr1	49428000	49429000	1.8509607876928147
chr1	49429000	49430000	0.6557062133280782
chr1	49430000	49431000	2.3340636827470647
chr1	49431000	49432000	0.5936051417887669
chr1	49432000	49433000	-0.42352142235546963
chr1	49433000	49434000	1.1008433275854121
chr1	49434000	49435000	2.79864279844438
chr1	49435000	49436000	0.5852914010178405
chr1	49436000	49437000	1.416677229299691
chr1	49437000	49438000	-0.038703061300654665
chr1	49438000	49439000	0.7015434406776512
chr1	49439000	49440000	0.5412705149911886
chr1	49441000	49442000	0.20871521712914148
chr1	49442000	49443000	-0.08423898635240264
chr1	49443000	49444000	0.13640981548815972
chr1	49444000	49445000	-0.8087725518186792
chr1	49445000	49446000	0.7767841052575541
chr1	49446000	49447000	1.9433442154416045
chr1	49447000	49448000	2.1534606616303233
chr1	49448000	49449000	1.085303241675023
chr1	49449000	49450000	1.4174917531389597
chr1	49450000	49451000	0.5464298436404869
chr1	49451000	49452000	2.557857900162659
chr1	49452000	49453000	-0.8157110904721318
chr1	49453000	49454000	1.2909025417519628
chr1	49454000	49455000	1.6818315011568818
chr1	49455000	49456000	-0.23242630505792622
chr1	49456000	49457000	1.60717820985719
chr1	49462000	49463000	0.4537704107692924
chr1	49463000	49464000	-0.23223553710155298
chr1	49464000	49465000	0.08380499920233535
chr1	49465000	49466000	0.07620815378453052
chr1	49466000	49467000	0.568900556227606
chr1	49467000	49468000	1.3063509612398534
chr1	49468000	49469000	-0.6690017002006796
chr1	49469000	49470000	0.9672589106624749
chr1	49470000	49471000	0.048664517507897374
chr1	49471000	49472000	-0.15636113165504106
chr1	49472000	49473000	2.545540595172792
chr1	49473000	49474000	-2.017996151941605
chr1	49474000	49475000	-0.2794488230396202
chr1	49475000	49476000	1.0305192038185038
chr1	49476000	49477000	-1.0512799584194248
chr1	49477000	49478000	1.7330165916395137
chr1	49478000	49479000	0.5325828253020691
chr1	49479000	49480000	1.5867466276564588
chr1	49480000	49481000	1.6168018930201846
chr1	49481000	49482000	-0.6344225144414565
chr1	49483000	49484000	-2.019496722077779
chr1	49484000	49485000	0.4004122399977998
chr1	49486000	49487000	0.47851171319889024
chr1	49487000	49488000	0.04089074196756756
chr1	49488000	49489000	-0.7925054652618047
chr1	49489000	49490000	-1.420863409860333
chr1	49490000	49491000	0.09174682565373697
chr1	49491000	49492000	-0.32391996127330797
chr1	49492000	49493000	-0.25167124282943065
chr1	49493000	49494000	0.04207456201244282
chr1	49494000	49495000	-1.762417089483383
chr1	49495000	49496000	-1.8120276350072007
chr1	49497000	49498000	-1.2452658255148703
chr1	49498000	49499000	0.2086441351574601
chr1	49499000	49500000	-0.42501711408147747
chr1	49501000	49502000	0.44628982065464673
chr1	49502000	49503000	-0.7781282892989793
chr1	49503000	49504000	-1.7014024153571916
chr1	49504000	49505000	-0.7333457662963973
chr1	49505000	49506000	0.5204396542741551
chr1	49506000	49507000	0.7131835083952129
chr1	49507000	49508000	0.902278369176666
chr1	49508000	49509000	1.1509608583257178
chr1	49509000	49510000	-2.109335534614917
chr1	49512000	49513000	-1.7491261845691826
chr1	49513000	49514000	-2.250835713735369
chr1	49514000	49515000	-4.4484572853154924
chr1	49516000	49517000	-1.9275557666511836
chr1	49517000	49518000	0.09004983825906368
chr1	49518000	49519000	-0.7754805145540549
chr1	49519000	49520000	1.3517035893380136
chr1	49521000	49522000	-0.21605468830048258
chr1	49522000	49523000	1.498687061979961
chr1	49523000	49524000	0.3957358275559426
chr1	49524000	49525000	0.8588996284655586
chr1	49525000	49526000	1.4354328176838582
chr1	49526000	49527000	2.0474363991895643
chr1	49527000	49528000	1.2135971513597792
chr1	49528000	49529000	0.8758893725568222
chr1	49529000	49530000	0.7573352489137407
chr1	49531000	49532000	0.8661530726465895
chr1	49532000	49533000	1.5253138460919988
chr1	49533000	49534000	-0.6625214950905827
chr1	49535000	49536000	2.001557783129409
chr1	49536000	49537000	-0.06771179577246643
chr1	49538000	49539000	1.781773100417474
chr1	49539000	49540000	0.5066144860743335
chr1	49540000	49541000	-1.3042942664915995
chr1	49541000	49542000	2.560431942665612
chr1	49543000	49544000	-0.6691644282206936
chr1	49544000	49545000	-0.02416469720399475
chr1	49545000	49546000	0.20025872985431684
chr1	49546000	49547000	0.6169769344423659
chr1	49547000	49548000	-0.35613542031532386
chr1	49548000	49549000	-3.0488906132078553
chr1	49550000	49551000	-0.8196122289928415
chr1	49551000	49552000	-1.2073556660516715
chr1	49552000	49553000	-1.6010254304583358
chr1	49553000	49554000	-2.1242794135893077
chr1	49554000	49555000	-3.3630160118871935
chr1	49556000	49557000	0.11245406337636371
chr1	49557000	49558000	0.5236867803196009
chr1	49558000	49559000	2.218042653669327
chr1	49559000	49560000	-0.07748945581562822
chr1	49560000	49561000	-2.1515986263542133
chr1	49561000	49562000	-4.954909082726548
chr1	49562000	49563000	-7.64774992249519
chr1	49563000	49564000	-7.438865934644088
chr1	49564000	49565000	-7.82581321648851
chr1	49565000	49566000	-6.359610361931053
chr1	49566000	49567000	-3.5080448882138935
chr1	49567000	49568000	0.08581750697648645
chr1	49568000	49569000	-0.015082501558392872
chr1	49569000	49570000	0.09558171809134924
chr1	49570000	49571000	1.5019497379597437
chr1	49571000	49572000	-0.3548274958556085
chr1	49572000	49573000	-0.02506171327372726
chr1	49573000	49574000	0.24170465517732884
chr1	49574000	49575000	1.4517432970521846
chr1	49575000	49576000	-1.2207949758124277
chr1	49576000	49577000	0.04649572818925134
chr1	49577000	49578000	1.3839613914696762
chr1	49578000	49579000	0.7877790060666888
chr1	49579000	49580000	0.5295593127846272
chr1	49580000	49581000	-1.1750035917890846
chr1	49581000	49582000	0.46581116747176915
chr1	49582000	49583000	0.6256792257991914
chr1	49583000	49584000	0.629548015142974
chr1	49584000	49585000	0.07903054010471255
chr1	49585000	49586000	2.309151598446516
chr1	49586000	49587000	0.9820249088075079
chr1	49587000	49588000	0.9578433647950791
chr1	49588000	49589000	2.0611175809510036
chr1	49589000	49590000	-0.42168966628794696
chr1	49590000	49591000	-0.03547982781053121
chr1	49591000	49592000	-0.6882668304064037
chr1	49592000	49593000	-0.32979511023762226
chr1	49593000	49594000	0.2589706452237617
chr1	49594000	49595000	-0.8959081608771619
chr1	49595000	49596000	-0.08754730453962697
chr1	49596000	49597000	-0.3223752288237437
chr1	49597000	49598000	1.7429261607061761
chr1	49598000	49599000	1.1024625536468644
chr1	49599000	49600000	0.2509376227227011
chr1	49600000	49601000	-0.3133295810043561
chr1	49601000	49602000	-3.0103743382987815
chr1	49602000	49603000	0.43357671955211624
chr1	49604000	49605000	-1.0841288072322386
chr1	49605000	49606000	0.20259961201332957
chr1	49606000	49607000	0.05978625843709863
chr1	49607000	49608000	0.2208132106400392
chr1	49608000	49609000	1.7457988358516965
chr1	49609000	49610000	1.0688616068888142
chr1	49610000	49611000	0.4151059748658803
chr1	49612000	49613000	1.7831962808190513
chr1	49613000	49614000	0.8836524447426918
chr1	49614000	49615000	-1.7152676328009369
chr1	49615000	49616000	0.4852843460671788
chr1	49616000	49617000	1.586855081690689
chr1	49617000	49618000	0.2784259264697301
chr1	49618000	49619000	-1.4379833365087913
chr1	49619000	49620000	-1.005416842227664
chr1	49620000	49621000	-1.3255185774679321
chr1	49621000	49622000	1.0596205220637163
chr1	49622000	49623000	1.4934535305614998
chr1	49623000	49624000	0.23575014571389552
chr1	49624000	49625000	1.8211155308682772
chr1	49625000	49626000	2.4479865481519587
chr1	49626000	49627000	2.2189386154655293
chr1	49627000	49628000	0.4947262332809134
chr1	49628000	49629000	0.09733871737277365
chr1	49629000	49630000	2.185111735769693
chr1	49630000	49631000	0.8701574756658421
chr1	49631000	49632000	0.5273948566318952
chr1	49632000	49633000	1.0642185603603929
chr1	49634000	49635000	0.8872157256471517
chr1	49635000	49636000	1.6617196433081651
chr1	49636000	49637000	-0.4405385728211787
chr1	49637000	49638000	0.057438800778983015
chr1	49638000	49639000	0.8052789440717708
chr1	49639000	49640000	-0.09166849645579764
chr1	49640000	49641000	0.5100434958529587
chr1	49641000	49642000	1.739173460498835
chr1	49642000	49643000	-0.6714711708381732
chr1	49643000	49644000	-0.3656796187596288
chr1	49644000	49645000	-1.3429072315874193
chr1	49646000	49647000	0.832032626802019
chr1	49647000	49648000	0.12160384117216304
chr1	49648000	49649000	-1.0537982747295147
chr1	49649000	49650000	1.4394291499434384
chr1	49650000	49651000	0.79403214318492
chr1	49651000	49652000	0.34307742193534896
chr1	49652000	49653000	-0.5790125257098241
chr1	49654000	49655000	-4.386388174203711
chr1	49655000	49656000	-4.516995147204006
chr1	49656000	49657000	-5.426188122655573
chr1	49657000	49658000	-6.481964758647381
chr1	49658000	49659000	-5.728687104429305
chr1	49659000	49660000	-0.7077747304616594
chr1	49660000	49661000	0.2267469532211889
chr1	49661000	49662000	0.5595175555047368
chr1	49662000	49663000	0.8730685770807166
chr1	49663000	49664000	1.4168146852455934
chr1	49664000	49665000	0.19968985044700197
chr1	49665000	49666000	0.17229974127957326
chr1	49666000	49667000	-0.39503146640926345
chr1	49667000	49668000	0.5657050761904041
chr1	49668000	49669000	0.1677682785569933
chr1	49669000	49670000	1.652453302904954
chr1	49670000	49671000	1.6557199385923955
chr1	49671000	49672000	0.14319669001316104
chr1	49673000	49674000	1.648171754324491
chr1	49674000	49675000	0.060094557490040314
chr1	49675000	49676000	0.9261071260990772
chr1	49676000	49677000	1.6288089437927913
chr1	49677000	49678000	-1.675624718069462
chr1	49678000	49679000	0.4513596057080858
chr1	49679000	49680000	0.16455995603854043
chr1	49681000	49682000	-0.18835624953967628
chr1	49682000	49683000	0.5283661601174435
chr1	49683000	49684000	0.7135120615261431
chr1	49684000	49685000	1.3586726422009283
chr1	49685000	49686000	1.8678381067341494
chr1	49686000	49687000	0.9118447700557287
chr1	49687000	49688000	0.183052813390198
chr1	49688000	49689000	1.0278797059832712
chr1	49689000	49690000	-2.4167376301120287
chr1	49690000	49691000	-0.39851933252987987
chr1	49691000	49692000	-0.45541621638397134
chr1	49692000	49693000	0.2689546025668946
chr1	49693000	49694000	-0.415598953710163
chr1	49694000	49695000	-0.582453987249079
chr1	49695000	49696000	0.6584228786850886
chr1	49696000	49697000	-0.10878819713058356
chr1	49697000	49698000	0.3829139088331787
chr1	49698000	49699000	0.7271837217238952
chr1	49699000	49700000	-0.9615022629188388
chr1	49700000	49701000	-0.40681118280835865
chr1	49701000	49702000	-0.39834027779073405
chr1	49702000	49703000	-0.8547651184102095
chr1	49703000	49704000	-0.10680479975264516
chr1	49704000	49705000	-1.5611219731866512
chr1	49708000	49709000	1.1670671042913643
chr1	49709000	49710000	0.6356140684775564
chr1	49710000	49711000	0.09228238512580615
chr1	49711000	49712000	0.4319316188838966
chr1	49712000	49713000	-0.9358022080031081
chr1	49713000	49714000	-0.3513880027446428
chr1	49714000	49715000	0.47778720387744855
chr1	49716000	49717000	0.7176090651998938
chr1	49717000	49718000	-0.5712246570753767
chr1	49718000	49719000	-0.9504640431246868
chr1	49719000	49720000	0.9415399749790502
chr1	49720000	49721000	0.41385569522228954
chr1	49721000	49722000	0.24343477535059646
chr1	49722000	49723000	0.36987944630315933
chr1	49723000	49724000	0.3916756712231614
chr1	49724000	49725000	0.031168364851110537
chr1	49726000	49727000	2.607335530856181
chr1	49727000	49728000	0.2911745713100547
chr1	49728000	49729000	2.516344574033975
chr1	49729000	49730000	0.5182758571272134
chr1	49730000	49731000	1.2564460436342446
chr1	49731000	49732000	-0.668240980143268
chr1	49732000	49733000	-1.0914267978652934
chr1	49733000	49734000	-1.1674773482119878
chr1	49734000	49735000	0.7552920081731761
chr1	49735000	49736000	-0.5819747718515499
chr1	49736000	49737000	-1.341983315990658
chr1	49737000	49738000	-0.24331254715060846
chr1	49739000	49740000	-7.662518006518177
chr1	49740000	49741000	-6.428579090987859
chr1	49741000	49742000	-6.109104590588821
chr1	49743000	49744000	-4.612183632956884
chr1	49744000	49745000	-1.0451659720915312
chr1	49745000	49746000	-1.3098920425376273
chr1	49746000	49747000	-1.0418715050923917
chr1	49747000	49748000	-0.7736421638694224
chr1	49748000	49749000	-0.13422129608516115
chr1	49749000	49750000	-0.5541243483471885
chr1	49750000	49751000	0.3033870534080913
chr1	49753000	49754000	-0.5418752107934269
chr1	49754000	49755000	-1.4718166326638351
chr1	49755000	49756000	0.5372288248145123
chr1	49756000	49757000	0.7157673381533431
chr1	49757000	49758000	-1.028528476829686
chr1	49758000	49759000	-1.0106084306770593
chr1	49759000	49760000	0.29204069593403187
chr1	49760000	49761000	0.7587754884446358
chr1	49761000	49762000	-0.8449206818989726
chr1	49762000	49763000	0.29613415690753964
chr1	49763000	49764000	1.398776104974863
chr1	49764000	49765000	2.163327160603072
chr1	49765000	49766000	0.9768861763875792
chr1	49766000	49767000	0.22540955642634333
chr1	49767000	49768000	-0.5691224280271202
chr1	49768000	49769000	0.2737950365331219
chr1	49769000	49770000	-0.09454192240271281
chr1	49770000	49771000	1.210123226074423
chr1	49771000	49772000	0.01942846655791582
chr1	49772000	49773000	-0.0035502485552559686
chr1	49773000	49774000	1.0226770346966019
chr1	49774000	49775000	-0.46296799820396767
chr1	49775000	49776000	-1.342357206287893
chr1	49776000	49777000	-0.09331879990515973
chr1	49777000	49778000	1.3782382417703767
chr1	49778000	49779000	0.49956353674244713
chr1	49779000	49780000	-0.09368094892896371
chr1	49780000	49781000	2.4382550733698682
chr1	49781000	49782000	-0.014667002816164468
chr1	49782000	49783000	0.21322824014748193
chr1	49783000	49784000	-0.5234578409845291
chr1	49784000	49785000	1.0648798484187545
chr1	49785000	49786000	-0.9868351523648259
chr1	49786000	49787000	-0.05696376676034423
chr1	49788000	49789000	0.9711471895353146
chr1	49789000	49790000	0.45918585872284207
chr1	49791000	49792000	1.5664638876615449
chr1	49792000	49793000	1.4367638006129109
chr1	49793000	49794000	-0.732294186112966
chr1	49794000	49795000	1.4692360127319428
chr1	49795000	49796000	-0.6694483875864744
chr1	49796000	49797000	0.29795895493782776
chr1	49797000	49798000	0.07751418533657319
chr1	49798000	49799000	-0.5002475688517733
chr1	49799000	49800000	0.305311092209175
chr1	49801000	49802000	1.3856732060058938
chr1	49802000	49803000	-0.7291868228230828
chr1	49803000	49804000	0.5716008368498631
chr1	49804000	49805000	0.23543406631502228
chr1	49805000	49806000	2.9161019848562564
chr1	49806000	49807000	1.0288222620762637
chr1	49807000	49808000	2.2063549022826616
chr1	49808000	49809000	1.7452369479138987
chr1	49810000	49811000	-1.2157852165410516
chr1	49811000	49812000	2.6599375329497117
chr1	49812000	49813000	1.5244715290773556
chr1	49813000	49814000	-0.1341139053922316
chr1	49814000	49815000	0.35983761156539873
chr1	49815000	49816000	0.28553652323466716
chr1	49816000	49817000	-0.9029698204477775
chr1	49817000	49818000	-1.6125962673789649
chr1	49818000	49819000	0.5130191947440338
chr1	49819000	49820000	0.8042546368277511
chr1	49820000	49821000	-0.34785466200886683
chr1	49821000	49822000	-0.6350848644909511
chr1	49822000	49823000	0.7250143530742651
chr1	49823000	49824000	0.8851217197637599
chr1	49824000	49825000	-0.538946216697397
chr1	49825000	49826000	-0.329674474588645
chr1	49826000	49827000	0.20501276682448924
chr1	49827000	49828000	-0.99431340732095
chr1	49828000	49829000	1.1054889729352841
chr1	49829000	49830000	0.3548919666486072
chr1	49830000	49831000	-2.0607787615980153
chr1	49831000	49832000	-5.275124205603518
chr1	49834000	49835000	-3.3343757540895664
chr1	49835000	49836000	0.024350513189684363
chr1	49836000	49837000	-0.9485894968356954
chr1	49837000	49838000	1.693452545482562
chr1	49838000	49839000	0.8346502664643424
chr1	49839000	49840000	-1.500783416317484
chr1	49840000	49841000	-0.11453824076462857
chr1	49841000	49842000	2.507173530056296
chr1	49842000	49843000	1.2634707953065591
chr1	49843000	49844000	0.663249544163671
chr1	49844000	49845000	0.22393597891209321
chr1	49845000	49846000	0.6957730173610738
chr1	49846000	49847000	-0.561903823728355
chr1	49847000	49848000	0.1344390999161319
chr1	49848000	49849000	0.9492876722380252
chr1	49849000	49850000	0.5023722413396404
chr1	49850000	49851000	1.136658154106808
chr1	49851000	49852000	1.1365761177344873
chr1	49852000	49853000	0.3430323069133181
chr1	49853000	49854000	-0.608810729596087
chr1	49854000	49855000	1.425616131033464
chr1	49855000	49856000	-0.17219281664386596
chr1	49856000	49857000	-0.8199353522885936
chr1	49857000	49858000	0.33323862377388697
chr1	49858000	49859000	-0.14831394193418299
chr1	49859000	49860000	-1.292880715627707
chr1	49860000	49861000	0.7588464810996511
chr1	49861000	49862000	0.30863381647208915
chr1	49863000	49864000	1.5364048190796826
chr1	49864000	49865000	1.718323016701967
chr1	49865000	49866000	0.792473221923184
chr1	49866000	49867000	1.9394238895058802
chr1	49868000	49869000	1.6175642765591804
chr1	49869000	49870000	1.8500040507877202
chr1	49870000	49871000	-0.24462901548340382
chr1	49871000	49872000	1.571945961162116
chr1	49872000	49873000	-0.9177513924713305
chr1	49873000	49874000	-1.7746459416746005
chr1	49874000	49875000	-7.842651219585694
chr1	49883000	49884000	-5.748103807843202
chr1	49884000	49885000	-3.118188196749606
chr1	49885000	49886000	0.9429577968071932
chr1	49886000	49887000	0.5268546250421091
chr1	49887000	49888000	1.8385326683475767
chr1	49888000	49889000	0.5380209649122148
chr1	49889000	49890000	1.9169269957817856
chr1	49890000	49891000	1.0231000223398494
chr1	49891000	49892000	-0.43217086540664906
chr1	49892000	49893000	0.20814787931669967
chr1	49893000	49894000	1.8357010175927355
chr1	49894000	49895000	1.9317949388446398
chr1	49896000	49897000	0.24605962047160754
chr1	49897000	49898000	-0.48040035563712946
chr1	49898000	49899000	1.1059874020363878
chr1	49899000	49900000	1.0766232586632865
chr1	49900000	49901000	1.4265479558907113
chr1	49901000	49902000	0.651739992049553
chr1	49902000	49903000	1.8325931202975405
chr1	49903000	49904000	1.089784070621362
chr1	49904000	49905000	0.014195987743624532
chr1	49905000	49906000	0.5779950312576906
chr1	49906000	49907000	-0.3142322956816161
chr1	49907000	49908000	-0.32344683972253235
chr1	49908000	49909000	0.39546768147199973
chr1	49909000	49910000	0.6941551708075949
chr1	49910000	49911000	2.1329696090113104
chr1	49911000	49912000	-1.2670681708636053
chr1	49912000	49913000	-0.28432940800544504
chr1	49913000	49914000	-0.7944460062503846
chr1	49914000	49915000	-0.20605037585872013
chr1	49915000	49916000	-1.6478272733331383
chr1	49916000	49917000	-6.539882677426915
chr1	49917000	49918000	-6.08290439019
chr1	49918000	49919000	-4.921835865528691
chr1	49919000	49920000	-5.769368183817244
chr1	49920000	49921000	-2.450794412805676
chr1	49921000	49922000	-0.5255036484291797
chr1	49922000	49923000	1.6439311810074106
chr1	49923000	49924000	1.2282884908140248
chr1	49924000	49925000	1.5759846882387962
chr1	49925000	49926000	1.3788759355715197
chr1	49926000	49927000	0.21049143323168998
chr1	49927000	49928000	-0.5145487611722366
chr1	49928000	49929000	0.22132772177507365
chr1	49929000	49930000	-0.486083808473005
chr1	49930000	49931000	-2.6715247089592506
chr1	49931000	49932000	-2.2410091099897387
chr1	49932000	49933000	0.497990064413036
chr1	49933000	49934000	-3.412153260514361
chr1	49934000	49935000	-2.4477768252690115
chr1	49935000	49936000	-4.69672406363086
chr1	49936000	49937000	-8.163109164482977
chr1	49937000	49938000	-9.95674792768871
chr1	49938000	49939000	-6.31595712675413
chr1	49940000	49941000	-3.2487413761211084
chr1	49941000	49942000	-4.035816462104284
chr1	49942000	49943000	0.9592581377447822
chr1	49943000	49944000	1.3429610080289116
chr1	49944000	49945000	0.47805690764984715
chr1	49945000	49946000	-0.14298346387467992
chr1	49946000	49947000	-0.5480615996192263
chr1	49951000	49952000	2.3649571470008937
chr1	49952000	49953000	0.3124109809153101
chr1	49953000	49954000	1.032001870178787
chr1	49954000	49955000	0.27446197227780517
chr1	49955000	49956000	-0.7753212830892631
chr1	49956000	49957000	0.11017582863015095
chr1	49957000	49958000	-2.5624601259942326
chr1	49959000	49960000	1.0919473823970656
chr1	49960000	49961000	-0.41217813651922103
chr1	49961000	49962000	0.3130660810529328
chr1	49962000	49963000	0.7511243642060791
chr1	49963000	49964000	-0.8681047772899666
chr1	49964000	49965000	-0.2975016755204363
chr1	49965000	49966000	1.466318149857546
chr1	49966000	49967000	0.35571044049739425
chr1	49967000	49968000	0.7154940973042488
chr1	49968000	49969000	0.7817902104681849
chr1	49969000	49970000	0.8191614423848101
chr1	49972000	49973000	0.9183957773726122
chr1	49973000	49974000	0.9791576747174734
chr1	49974000	49975000	0.3547704202813468
chr1	49975000	49976000	-0.08717241580508389
chr1	49976000	49977000	-0.5946667265601608
chr1	49977000	49978000	-0.41940336835858816
chr1	49978000	49979000	-1.6674991113307327
chr1	49979000	49980000	0.8323317217804601
chr1	49980000	49981000	1.5264987243482613
chr1	49981000	49982000	1.374105640514398
chr1	49982000	49983000	1.512078679577375
chr1	49983000	49984000	-0.3850246789828523
chr1	49984000	49985000	2.8142681747860356
chr1	49985000	49986000	1.0186858694449004
chr1	49986000	49987000	2.550714739583463
chr1	49987000	49988000	-0.94771321970095
chr1	49988000	49989000	0.316028326163433
chr1	49989000	49990000	0.31852421602420905
chr1	49990000	49991000	0.625278727178047
chr1	49991000	49992000	0.4293916618093541
chr1	49992000	49993000	0.5464951163258448
chr1	49993000	49994000	1.4928737365697768
chr1	49995000	49996000	3.1914145821304674
chr1	49996000	49997000	-0.7644436481021217
chr1	49997000	49998000	0.5733348500470438
chr1	49998000	49999000	1.216837420517487
chr1	50000000	50001000	2.4607153387513856
chr1	50001000	50002000	2.9559294725639513
chr1	50003000	50004000	2.0572251205073466
chr1	50004000	50005000	1.83751050240645
chr1	50005000	50006000	2.484882781430846
chr1	50007000	50008000	0.9938176352459357
chr1	50008000	50009000	-0.42486422425855075
chr1	50011000	50012000	4.459833896050139e-05
chr1	50012000	50013000	0.41045885491733625
chr1	50013000	50014000	0.8947520265390784
chr1	50015000	50016000	3.6465789829159094
chr1	50016000	50017000	0.16351628593416376
chr1	50017000	50018000	1.5939947661360099
chr1	50018000	50019000	-0.30498254033065136
chr1	50020000	50021000	0.5773838658292206
chr1	50021000	50022000	1.3045842967646395
chr1	50022000	50023000	2.3737007573225393
chr1	50023000	50024000	3.3444507081078068
chr1	50024000	50025000	2.5927040351756574
chr1	50025000	50026000	2.0189601705089295
chr1	50027000	50028000	0.5818702780796106
chr1	50028000	50029000	1.34731035884667
chr1	50029000	50030000	0.7616326060988652
chr1	50031000	50032000	2.1828847983603463
chr1	50032000	50033000	0.9312420546322422
chr1	50033000	50034000	0.176677093924617
chr1	50034000	50035000	0.6035919400561333
chr1	50036000	50037000	0.4886248766536939
chr1	50037000	50038000	2.262471192425664
chr1	50038000	50039000	-0.19676337290552334
chr1	50039000	50040000	2.6782452399965435
chr1	50040000	50041000	-0.5747052417195587
chr1	50041000	50042000	0.09820006055397043
chr1	50042000	50043000	1.1858403601263108
chr1	50044000	50045000	0.4930007611354206
chr1	50045000	50046000	-0.163000658771092
chr1	50046000	50047000	0.6898946612877206
chr1	50047000	50048000	0.6480391085809216
chr1	50048000	50049000	3.723713315726304
chr1	50049000	50050000	1.2314105382430378
chr1	50050000	50051000	0.5549780792097068
chr1	50051000	50052000	0.499933387100925
chr1	50052000	50053000	1.4592891540452617
chr1	50053000	50054000	-0.9352476353449659
chr1	50054000	50055000	0.9588175999729046
chr1	50055000	50056000	1.5931873082480126
chr1	50056000	50057000	1.6287105280011245
chr1	50057000	50058000	1.1395925601429089
chr1	50059000	50060000	1.2940939990625273
chr1	50060000	50061000	0.7509421446263546
chr1	50061000	50062000	1.6047430728470058
chr1	50062000	50063000	0.060351113623794264
chr1	50063000	50064000	0.9313891544195586
chr1	50064000	50065000	1.5048992490490036
chr1	50065000	50066000	-0.007985050619703931
chr1	50066000	50067000	0.0009858931115788992
chr1	50067000	50068000	1.2520980469664575
chr1	50068000	50069000	0.03067392639814007
chr1	50069000	50070000	-0.9572605201772154
chr1	50071000	50072000	1.308302534438524
chr1	50072000	50073000	-2.5136752020799493
chr1	50073000	50074000	-1.2095077302453612
chr1	50074000	50075000	1.1982719583208583
chr1	50075000	50076000	-0.1471545561535545
chr1	50076000	50077000	0.32493875540648093
chr1	50077000	50078000	0.05058837656298548
chr1	50078000	50079000	2.2603560324233323
chr1	50079000	50080000	-0.04058705389189424
chr1	50080000	50081000	1.1583028512518856
chr1	50081000	50082000	1.2742351381641999
chr1	50082000	50083000	0.7313250575074974
chr1	50083000	50084000	-0.08214731754177798
chr1	50084000	50085000	1.5214943920496518
chr1	50085000	50086000	0.816320071798047
chr1	50086000	50087000	0.503368539123684
chr1	50087000	50088000	-1.5405611812485538
chr1	50088000	50089000	0.912888207417931
chr1	50089000	50090000	1.8748465183584546
chr1	50090000	50091000	-0.01564106211378831
chr1	50091000	50092000	-0.12272292252417778
chr1	50092000	50093000	2.2431924109790424
chr1	50093000	50094000	0.6603162401875667
chr1	50094000	50095000	1.072165991455383
chr1	50095000	50096000	1.2981675273494093
chr1	50097000	50098000	0.26831093057787564
chr1	50098000	50099000	1.012269170599971
chr1	50100000	50101000	2.8701243473148135
chr1	50101000	50102000	-0.8516557309727925
chr1	50102000	50103000	2.148368412791426
chr1	50103000	50104000	0.7434026892879012
chr1	50104000	50105000	0.7872008310512547
chr1	50105000	50106000	1.5972167033376647
chr1	50106000	50107000	2.0342045910764655
chr1	50107000	50108000	0.24749243220963474
chr1	50108000	50109000	1.191456642971283
chr1	50110000	50111000	1.905013535613849
chr1	50111000	50112000	2.2440233277246997
chr1	50112000	50113000	-0.4496849733097689
chr1	50113000	50114000	-0.6092366729163858
chr1	50114000	50115000	0.5512373091430339
chr1	50115000	50116000	0.21246450855387433
chr1	50116000	50117000	0.8021611614862361
chr1	50117000	50118000	0.7686897134201499
chr1	50118000	50119000	0.3151643425906936
chr1	50119000	50120000	0.7523986779559714
chr1	50120000	50121000	-0.5333469575170776
chr1	50121000	50122000	-0.29671989403079235
chr1	50122000	50123000	0.7674256515451141
chr1	50123000	50124000	1.9427949547305883
chr1	50124000	50125000	0.7696479477605452
chr1	50125000	50126000	-0.39844815094932456
chr1	50126000	50127000	0.7894539369750615
chr1	50127000	50128000	0.15033801194154336
chr1	50128000	50129000	0.3443587643883165
chr1	50129000	50130000	0.9787296046110381
chr1	50130000	50131000	1.6281421665138793
chr1	50131000	50132000	0.3919650833711018
chr1	50132000	50133000	1.0532718524871705
chr1	50133000	50134000	1.2033938149171537
chr1	50134000	50135000	0.5835180874937065
chr1	50135000	50136000	-1.1640670410320633
chr1	50136000	50137000	-0.06937178649468263
chr1	50137000	50138000	1.7314748830514377
chr1	50138000	50139000	1.680259673000633
chr1	50139000	50140000	0.7529664998237009
chr1	50140000	50141000	0.8069592948310834
chr1	50141000	50142000	0.7673542833941019
chr1	50142000	50143000	1.8183018364869903
chr1	50143000	50144000	0.6285300959856515
chr1	50144000	50145000	2.23603367596318
chr1	50145000	50146000	0.40800572975370886
chr1	50146000	50147000	-0.38655856857467696
chr1	50147000	50148000	1.9814215818139809
chr1	50148000	50149000	1.02238709635242
chr1	50150000	50151000	0.862651870588688
chr1	50151000	50152000	1.2990061796188643
chr1	50152000	50153000	2.503298233286637
chr1	50153000	50154000	1.0008835223422015
chr1	50154000	50155000	1.4687630722152072
chr1	50155000	50156000	1.8517806828166532
chr1	50156000	50157000	0.7136894064605617
chr1	50157000	50158000	1.0024775069562353
chr1	50158000	50159000	0.10296474472207903
chr1	50159000	50160000	-0.6757507081210219
chr1	50160000	50161000	0.3427222704645522
chr1	50161000	50162000	0.31689159094414115
chr1	50162000	50163000	1.3966075619200713
chr1	50163000	50164000	-0.03384104138823419
chr1	50164000	50165000	-0.8564367096020832
chr1	50165000	50166000	2.45566347500067
chr1	50166000	50167000	0.29289488331168584
chr1	50167000	50168000	0.6934500870430538
chr1	50168000	50169000	0.7102353226908174
chr1	50169000	50170000	1.9287135039621972
chr1	50170000	50171000	0.22508900408535495
chr1	50171000	50172000	-0.047240807628472686
chr1	50172000	50173000	0.5581652618840919
chr1	50173000	50174000	-0.9885772886188076
chr1	50175000	50176000	1.159294840742642
chr1	50176000	50177000	1.9075593826880195
chr1	50177000	50178000	3.6585113307129427
chr1	50178000	50179000	-1.1941637554357207
chr1	50179000	50180000	1.0512300723681423
chr1	50181000	50182000	2.45640630526169
chr1	50182000	50183000	0.8262328265740123
chr1	50183000	50184000	1.9603811813160077
chr1	50184000	50185000	1.3536903652215933
chr1	50185000	50186000	0.7908880190606854
chr1	50186000	50187000	0.47350890896046977
chr1	50187000	50188000	0.4085213148492602
chr1	50188000	50189000	0.7526308072108613
chr1	50189000	50190000	1.0128135246951886
chr1	50190000	50191000	-0.1915278822798255
chr1	50191000	50192000	1.7182101157040377
chr1	50192000	50193000	3.0511188447319606
chr1	50193000	50194000	2.806600722965507
chr1	50194000	50195000	-0.37966392259031695
chr1	50195000	50196000	2.5969618667778662
chr1	50196000	50197000	2.048726285891315
chr1	50197000	50198000	3.61946523066283
chr1	50198000	50199000	0.6332472066167806
chr1	50200000	50201000	3.8893841091558325
chr1	50201000	50202000	4.270352011343665
chr1	50202000	50203000	2.9042052061330637
chr1	50203000	50204000	1.6881905076515873
chr1	50204000	50205000	1.4555185855993749
chr1	50205000	50206000	-1.1849404250050344
chr1	50206000	50207000	1.1592055792054132
chr1	50208000	50209000	1.4291513044647435
chr1	50209000	50210000	-1.175183212334606
chr1	50210000	50211000	1.5065739802205893
chr1	50211000	50212000	0.4098219395346571
chr1	50212000	50213000	1.0413508743130873
chr1	50213000	50214000	0.7048444740859203
chr1	50214000	50215000	1.7862809319340893
chr1	50215000	50216000	2.1515028710361705
chr1	50216000	50217000	0.024043589648191505
chr1	50217000	50218000	1.5477627291887859
chr1	50218000	50219000	2.7160695340252006
chr1	50220000	50221000	-0.13503662445420234
chr1	50221000	50222000	-0.3677406877004151
chr1	50222000	50223000	0.3240977047093235
chr1	50223000	50224000	-0.6291428935837097
chr1	50224000	50225000	0.1687725518872314
chr1	50226000	50227000	0.43661349845398795
chr1	50227000	50228000	0.31897530325221196
chr1	50228000	50229000	0.21879342176958785
chr1	50229000	50230000	-0.12193784447289496
chr1	50230000	50231000	-0.8800800657160918
chr1	50231000	50232000	1.1972881521512349
chr1	50232000	50233000	0.8944664814308775
chr1	50233000	50234000	0.7848485393578841
chr1	50234000	50235000	0.3752615731926673
chr1	50235000	50236000	0.06069491369582001
chr1	50236000	50237000	0.2723406791015678
chr1	50237000	50238000	0.07652476485385418
chr1	50239000	50240000	0.8483371726444902
chr1	50241000	50242000	-2.3926152298065975
chr1	50242000	50243000	0.720798529931944
chr1	50243000	50244000	0.783134376225642
chr1	50245000	50246000	0.2392464917217744
chr1	50246000	50247000	1.347000897294946
chr1	50247000	50248000	0.6848398481332945
chr1	50248000	50249000	-0.3375676072351547
chr1	50249000	50250000	2.0887148012837513
chr1	50250000	50251000	1.8538130307928027
chr1	50251000	50252000	-0.5562033919208906
chr1	50252000	50253000	0.6687091411959731
chr1	50253000	50254000	-0.8388544475131017
chr1	50254000	50255000	1.1738005759036996
chr1	50255000	50256000	-0.7465837020792266
chr1	50256000	50257000	1.8515237397174131
chr1	50257000	50258000	1.0218209537909155
chr1	50258000	50259000	2.424911313984102
chr1	50259000	50260000	0.44668568449529195
chr1	50260000	50261000	-0.4383028497977633
chr1	50261000	50262000	0.7629148818690222
chr1	50262000	50263000	1.6242840589906709
chr1	50263000	50264000	0.07285203141022051
chr1	50264000	50265000	-0.12914467012101116
chr1	50265000	50266000	-0.8330219552561837
chr1	50266000	50267000	0.4650443401561813
chr1	50267000	50268000	-0.769573085851042
chr1	50268000	50269000	0.8350214689357759
chr1	50269000	50270000	0.27959616175245955
chr1	50270000	50271000	0.5277971716160872
chr1	50272000	50273000	2.4356708105049147
chr1	50273000	50274000	-0.611403465052555
chr1	50274000	50275000	1.5434822769484386
chr1	50275000	50276000	1.1708592625342111
chr1	50276000	50277000	1.3552464790281828
chr1	50277000	50278000	1.4279453509962152
chr1	50279000	50280000	1.7253286276699031
chr1	50280000	50281000	1.1260757859835258
chr1	50281000	50282000	-0.5795613731828249
chr1	50282000	50283000	-0.625291152628415
chr1	50283000	50284000	-0.7619699196343497
chr1	50284000	50285000	-0.7042390269128498
chr1	50285000	50286000	1.3707861387906854
chr1	50286000	50287000	0.42091379373603716
chr1	50287000	50288000	1.6505124091873116
chr1	50289000	50290000	0.4321455991113778
chr1	50290000	50291000	-0.20838225141481365
chr1	50291000	50292000	-1.594444932572028
chr1	50292000	50293000	0.3268761574152344
chr1	50293000	50294000	1.3231472682083596
chr1	50294000	50295000	-0.34995755968599357
chr1	50295000	50296000	0.6213324844180602
chr1	50296000	50297000	0.5338801496511255
chr1	50298000	50299000	1.0552183587734467
chr1	50300000	50301000	1.6972062112776267
chr1	50301000	50302000	1.718127757750852
chr1	50302000	50303000	1.4700262175266645
chr1	50303000	50304000	1.3170907777034426
chr1	50304000	50305000	0.41000491226929847
chr1	50305000	50306000	0.9269661960487707
chr1	50306000	50307000	-1.3435834310323953
chr1	50307000	50308000	0.3742423163558641
chr1	50308000	50309000	-1.2921239901241717
chr1	50309000	50310000	1.905077766480952
chr1	50310000	50311000	0.29274936631089127
chr1	50311000	50312000	-2.2234885415032144
chr1	50312000	50313000	1.2756774601642238
chr1	50314000	50315000	0.8722088636383877
chr1	50315000	50316000	1.7042534202809028
chr1	50316000	50317000	0.9956448145636467
chr1	50317000	50318000	-0.2679098765588858
chr1	50318000	50319000	0.17169619925330354
chr1	50319000	50320000	0.2621923175792633
chr1	50321000	50322000	0.9728890425472082
chr1	50322000	50323000	2.142924099742546
chr1	50323000	50324000	1.596496771855902
chr1	50324000	50325000	0.7586977668872722
chr1	50325000	50326000	1.0695478445964803
chr1	50326000	50327000	4.184138980759196
chr1	50327000	50328000	1.3127736141843376
chr1	50328000	50329000	0.8033099793537571
chr1	50329000	50330000	1.0634378440538872
chr1	50330000	50331000	1.225755711422602
chr1	50331000	50332000	0.09231550112037744
chr1	50332000	50333000	1.1266377754894406
chr1	50334000	50335000	0.8038525502124512
chr1	50335000	50336000	0.9171522541172591
chr1	50336000	50337000	1.669949961414141
chr1	50337000	50338000	-0.6590064460228848
chr1	50338000	50339000	0.9666393393333348
chr1	50340000	50341000	0.9667296750607327
chr1	50341000	50342000	3.665592647428483
chr1	50342000	50343000	0.4067982430480956
chr1	50343000	50344000	2.5435800289860264
chr1	50345000	50346000	0.8139535831723357
chr1	50347000	50348000	0.8770963681074145
chr1	50348000	50349000	0.06616686080174247
chr1	50349000	50350000	0.9912859381545144
chr1	50350000	50351000	2.6569421166841938
chr1	50351000	50352000	0.6778651851604762
chr1	50352000	50353000	0.07920436149358155
chr1	50353000	50354000	1.2861355091722946
chr1	50354000	50355000	1.5954618099397824
chr1	50355000	50356000	0.2503959027347676
chr1	50363000	50364000	1.308078431499232
chr1	50368000	50369000	-0.5643717285627049
chr1	50370000	50371000	1.4433712688664708
chr1	50371000	50372000	-0.10919934271494273
chr1	50372000	50373000	0.5718779608081609
chr1	50373000	50374000	-1.1445736212269277
chr1	50375000	50376000	-1.0484398376294872
chr1	50376000	50377000	0.5715225082722519
chr1	50377000	50378000	0.6342083389747264
chr1	50378000	50379000	-0.7676838242867922
chr1	50384000	50385000	1.3098066714719991
chr1	50386000	50387000	2.216057154529666
chr1	50387000	50388000	-0.15871644909279944
chr1	50389000	50390000	0.5631422683767582
chr1	50391000	50392000	0.3028267716859878
chr1	50394000	50395000	0.392739110496821
chr1	50395000	50396000	2.1202242965667235
chr1	50398000	50399000	-0.7677280699059
chr1	50399000	50400000	0.5161795048200541
chr1	50400000	50401000	0.28279998033292647
chr1	50401000	50402000	0.6639769200424579
chr1	50403000	50404000	0.48689820402013323
chr1	50406000	50407000	2.15491390794427
chr1	50409000	50410000	1.0112502420044835
chr1	50410000	50411000	1.0827544742527457
chr1	50412000	50413000	0.358428870620458
chr1	50413000	50414000	4.010505419380692
chr1	50414000	50415000	1.1389424920626925
chr1	50415000	50416000	3.395207395733125
chr1	50416000	50417000	5.241287541299754
chr1	50417000	50418000	2.7915773739721557
chr1	50418000	50419000	1.8685970431080952
chr1	50419000	50420000	6.136174208684324
chr1	50420000	50421000	4.127830825755547
chr1	50421000	50422000	8.734767005262517
chr1	50422000	50423000	5.739938973099946
chr1	50424000	50425000	3.6229576417156237
chr1	50427000	50428000	4.9686085014579815
chr1	50428000	50429000	0.002260260246838619
chr1	50429000	50430000	0.402036917412334
chr1	50430000	50431000	1.9071196576294525
chr1	50431000	50432000	0.5386989175028067
chr1	50432000	50433000	1.3514306857411598
chr1	50433000	50434000	0.9361171593350003
chr1	50434000	50435000	0.8442331535170612
chr1	50437000	50438000	0.9598315383464877
chr1	50439000	50440000	2.3419438196547278
chr1	50440000	50441000	-0.14834019187039127
chr1	50441000	50442000	1.039480060886807
chr1	50442000	50443000	-0.9432889795164731
chr1	50443000	50444000	0.9894878509720982
chr1	50444000	50445000	1.8396090594165442
chr1	50445000	50446000	1.8556816519252797
chr1	50451000	50452000	1.5990023865843752
chr1	50452000	50453000	0.7040566410010576
chr1	50453000	50454000	-0.0372129889303687
chr1	50454000	50455000	2.6557004730570006
chr1	50455000	50456000	0.7673612177607354
chr1	50456000	50457000	0.20142141591399743
chr1	50458000	50459000	0.07198653260590991
chr1	50459000	50460000	1.6328285912627574
chr1	50460000	50461000	2.466198524317928
chr1	50461000	50462000	0.8296158212221669
chr1	50462000	50463000	2.5448730856526134
chr1	50463000	50464000	-0.21427363375648886
chr1	50464000	50465000	0.34845456135951597
chr1	50465000	50466000	3.9047412358174864
chr1	50466000	50467000	-0.5170286769638582
chr1	50467000	50468000	1.381741787359513
chr1	50469000	50470000	1.5668456270815927
chr1	50470000	50471000	0.6125196548587752
chr1	50471000	50472000	0.6615059528182006
chr1	50472000	50473000	1.443563112647472
chr1	50473000	50474000	1.2337296296463292
chr1	50474000	50475000	1.7690263410318474
chr1	50475000	50476000	3.3652642456201574
chr1	50476000	50477000	1.889409603985098
chr1	50477000	50478000	1.3042482018065675
chr1	50479000	50480000	1.691917058571167
chr1	50480000	50481000	1.872895864256873
chr1	50481000	50482000	1.656984298359285
chr1	50482000	50483000	1.620257138216719
chr1	50483000	50484000	2.1920388852567663
chr1	50486000	50487000	1.4723545555246527
chr1	50487000	50488000	0.4489709560988214
chr1	50488000	50489000	1.3788557411242013
chr1	50489000	50490000	2.8597635111702866
chr1	50491000	50492000	1.3920419174126288
chr1	50492000	50493000	-0.3799923738584905
chr1	50494000	50495000	0.7782506672837584
chr1	50495000	50496000	0.7927421802330912
chr1	50500000	50501000	-0.12248210945666
chr1	50501000	50502000	2.225295875240978
chr1	50502000	50503000	0.6009302216479092
chr1	50503000	50504000	1.57106022826706
chr1	50504000	50505000	1.1460871790048155
chr1	50505000	50506000	0.9472762945433161
chr1	50506000	50507000	-0.66265546431969
chr1	50507000	50508000	-0.6956204872548032
chr1	50508000	50509000	2.727295923721413
chr1	50509000	50510000	0.4919961411884675
chr1	50510000	50511000	-0.15432891928675815
chr1	50511000	50512000	1.8994594067029154
chr1	50512000	50513000	-0.44718862265560766
chr1	50513000	50514000	0.41713690420886645
chr1	50514000	50515000	0.5442018246955225
chr1	50515000	50516000	1.7457090225306044
chr1	50516000	50517000	0.376993466761547
chr1	50517000	50518000	0.37261078892367605
chr1	50518000	50519000	0.9375040839642029
chr1	50520000	50521000	1.8336173140912606
chr1	50521000	50522000	1.6727747181612622
chr1	50522000	50523000	1.4193993150325253
chr1	50523000	50524000	-0.4650637355430941
chr1	50524000	50525000	0.9643738508385321
chr1	50525000	50526000	1.512620526990107
chr1	50526000	50527000	0.9079262100384826
chr1	50528000	50529000	0.4781012198132576
chr1	50529000	50530000	0.4964669240446931
chr1	50530000	50531000	-0.07329007132464353
chr1	50531000	50532000	1.0030449043222824
chr1	50532000	50533000	-0.08442295781904423
chr1	50533000	50534000	2.0976445451309775
chr1	50534000	50535000	0.3266635569886274
chr1	50535000	50536000	2.0617242270240053
chr1	50536000	50537000	-1.5997529704597806
chr1	50537000	50538000	1.2511772229093572
chr1	50539000	50540000	-0.07315091367151066
chr1	50540000	50541000	1.7695309999851276
chr1	50541000	50542000	1.9860462563709758
chr1	50542000	50543000	0.43692624320698037
chr1	50543000	50544000	-0.7706808204034805
chr1	50544000	50545000	0.28397875434506553
chr1	50545000	50546000	-0.054817699586060954
chr1	50546000	50547000	0.2979461869571613
chr1	50547000	50548000	0.16012651086904864
chr1	50548000	50549000	0.2279129548988097
chr1	50549000	50550000	0.19840803500419024
chr1	50551000	50552000	1.6866044730265284
chr1	50552000	50553000	0.8562166909336569
chr1	50553000	50554000	1.2566020984353856
chr1	50555000	50556000	1.6706018809425567
chr1	50557000	50558000	1.7020710335510936
chr1	50558000	50559000	-0.6297414800972427
chr1	50559000	50560000	0.6660563993246696
chr1	50560000	50561000	2.052700031794139
chr1	50561000	50562000	3.269737914383002
chr1	50562000	50563000	-0.42914524938713067
chr1	50563000	50564000	1.774533892613829
chr1	50565000	50566000	1.1686140006011387
chr1	50566000	50567000	1.4121551361436822
chr1	50567000	50568000	2.353238787797692
chr1	50568000	50569000	1.6169882615487572
chr1	50569000	50570000	2.066315952670081
chr1	50570000	50571000	1.5585106776977906
chr1	50571000	50572000	0.7314576573357661
chr1	50572000	50573000	1.6568687071972226
chr1	50575000	50576000	-0.39647808663846884
chr1	50577000	50578000	3.074988056565207
chr1	50578000	50579000	-0.004656923236191052
chr1	50579000	50580000	1.3549977734074647
chr1	50580000	50581000	0.7960919975560377
chr1	50581000	50582000	1.5403694534247814
chr1	50583000	50584000	4.212951401168444
chr1	50584000	50585000	1.7566813329482667
chr1	50585000	50586000	-0.7145907297772247
chr1	50586000	50587000	0.6858833295724099
chr1	50587000	50588000	0.017214143474024814
chr1	50588000	50589000	2.5627541451067994
chr1	50589000	50590000	1.2633562616852354
chr1	50590000	50591000	0.6918545468781735
chr1	50593000	50594000	-0.22890789140157497
chr1	50595000	50596000	0.3300874454889264
chr1	50596000	50597000	0.7759829818165511
chr1	50597000	50598000	0.48595444641806895
chr1	50599000	50600000	-0.48665377344361505
chr1	50600000	50601000	0.8166625030355503
chr1	50601000	50602000	2.0761226117153497
chr1	50602000	50603000	-0.34229845779337986
chr1	50603000	50604000	1.5765607020882153
chr1	50604000	50605000	0.9447663707279015
chr1	50605000	50606000	-0.0074092215083341705
chr1	50607000	50608000	0.7885012892141358
chr1	50608000	50609000	0.7300232580368073
chr1	50609000	50610000	0.9746722546120757
chr1	50610000	50611000	-0.3860020543640663
chr1	50611000	50612000	0.2432633844182504
chr1	50612000	50613000	0.6342379657658962
chr1	50613000	50614000	1.086590478025887
chr1	50614000	50615000	-1.0891209072286188
chr1	50615000	50616000	0.19427093478708748
chr1	50616000	50617000	0.7963336145109384
chr1	50619000	50620000	-0.7111360354686583
chr1	50620000	50621000	0.10778715169554648
chr1	50622000	50623000	0.8900359107394602
chr1	50623000	50624000	1.3458725256537978
chr1	50625000	50626000	2.1711279279294873
chr1	50626000	50627000	0.06534974548986663
chr1	50627000	50628000	-1.7129706100407447
chr1	50628000	50629000	-0.6327667970711928
chr1	50631000	50632000	-0.9787481784690578
chr1	50632000	50633000	-0.2736180781963524
chr1	50633000	50634000	1.2904875166196204
chr1	50634000	50635000	0.4632010165429042
chr1	50635000	50636000	-1.225136512735139
chr1	50638000	50639000	-0.5165985948804037
chr1	50641000	50642000	-1.2001335495254055
chr1	50643000	50644000	0.47804559065382524
chr1	50644000	50645000	0.8098157628164984
chr1	50645000	50646000	1.751950138092888
chr1	50646000	50647000	-2.060982932239655
chr1	50647000	50648000	-0.584450908865859
chr1	50648000	50649000	1.336942245127001
chr1	50651000	50652000	-1.0594254989751526
chr1	50652000	50653000	-0.1909001605350623
chr1	50653000	50654000	0.18413366784600088
chr1	50654000	50655000	0.7709158077021261
chr1	50655000	50656000	2.5013660033452334
chr1	50657000	50658000	-0.3119701414694539
chr1	50658000	50659000	-0.16885451078886607
chr1	50659000	50660000	-0.5947869689851795
chr1	50660000	50661000	1.504832359327581
chr1	50661000	50662000	0.21233128237399945
chr1	50665000	50666000	-0.32223772912812787
chr1	50666000	50667000	0.5935342659253992
chr1	50667000	50668000	0.8526730773225599
chr1	50668000	50669000	-0.1586573360459139
chr1	50669000	50670000	0.6213936066273223
chr1	50673000	50674000	1.711291794944063
chr1	50674000	50675000	1.5931543388216751
chr1	50675000	50676000	0.44082845662757625
chr1	50680000	50681000	0.9506299077935828
chr1	50682000	50683000	0.33574993984473434
chr1	50685000	50686000	-1.2999064280744979
chr1	50688000	50689000	2.5829341366761884
chr1	50689000	50690000	1.6420599511774796
chr1	50691000	50692000	-0.8196878661498059
chr1	50692000	50693000	1.190798998381951
chr1	50693000	50694000	-0.05582176946198371
chr1	50696000	50697000	0.0822086179549147
chr1	50697000	50698000	-0.08767100927657862
chr1	50698000	50699000	2.255146479717267
chr1	50699000	50700000	1.822264638157522
chr1	50700000	50701000	-1.1647735188665167
chr1	50701000	50702000	-1.0731251829919544
chr1	50702000	50703000	0.3704300865386993
chr1	50703000	50704000	2.7929542143515236
chr1	50704000	50705000	0.5728436197955351
chr1	50705000	50706000	0.6342249477099334
chr1	50706000	50707000	0.5234768903276728
chr1	50708000	50709000	-0.4909272610043481
chr1	50709000	50710000	-1.3150304158890203
chr1	50715000	50716000	0.2447417045276432
chr1	50716000	50717000	0.08136245229317783
chr1	50717000	50718000	0.2845715858891092
chr1	50718000	50719000	0.04364821287985625
chr1	50719000	50720000	0.5666044739240074
chr1	50720000	50721000	0.3616301717784317
chr1	50721000	50722000	1.3547597825711817
chr1	50723000	50724000	1.5352405095796484
chr1	50724000	50725000	1.715531708399363
chr1	50725000	50726000	-0.5668471219050364
chr1	50726000	50727000	-0.02597756171063662
chr1	50727000	50728000	0.7756264062347814
chr1	50730000	50731000	0.7218112840112187
chr1	50732000	50733000	-0.09901766682879015
chr1	50733000	50734000	2.7893190409650326
chr1	50734000	50735000	0.3639939230422353
chr1	50735000	50736000	1.3405450249956345
chr1	50736000	50737000	0.4755733493503165
chr1	50737000	50738000	1.1050353610324455
chr1	50738000	50739000	1.3324580850698702
chr1	50739000	50740000	-1.1699591226651804
chr1	50740000	50741000	0.5429641041994133
chr1	50741000	50742000	0.36852687587055566
chr1	50742000	50743000	0.3769139900170209
chr1	50743000	50744000	1.0511828286728377
chr1	50744000	50745000	0.13896268913554038
chr1	50745000	50746000	-0.28026444927276195
chr1	50747000	50748000	1.2788280812995592
chr1	50749000	50750000	-0.7479044033331262
chr1	50751000	50752000	0.47465105481229025
chr1	50752000	50753000	1.638090410445293
chr1	50753000	50754000	1.2039668945744022
chr1	50754000	50755000	-0.336162919898612
chr1	50755000	50756000	1.621685512646987
chr1	50756000	50757000	-0.576483034619358
chr1	50757000	50758000	-2.226026710013931
chr1	50758000	50759000	-2.896370923078857
chr1	50760000	50761000	-4.899062893560015
chr1	50761000	50762000	-4.942129882337363
chr1	50762000	50763000	-3.4026724316166446
chr1	50763000	50764000	0.32441022549290593
chr1	50764000	50765000	0.837346144278683
chr1	50765000	50766000	0.8357165503036018
chr1	50767000	50768000	0.7879858415714072
chr1	50768000	50769000	-0.21328787697962515
chr1	50769000	50770000	1.2523236838377874
chr1	50770000	50771000	0.6950186372784535
chr1	50771000	50772000	0.6042695723488705
chr1	50772000	50773000	1.3897647153612813
chr1	50773000	50774000	1.6785690250900822
chr1	50774000	50775000	0.5204737942394971
chr1	50775000	50776000	-1.3983758504930275
chr1	50776000	50777000	0.5358392645191488
chr1	50778000	50779000	0.5082293261264157
chr1	50779000	50780000	-1.2383686421433688
chr1	50780000	50781000	0.6141733054078259
chr1	50781000	50782000	-1.1880752258200389
chr1	50782000	50783000	1.6012818798337416
chr1	50783000	50784000	2.1518902474614556
chr1	50784000	50785000	1.3541855839154862
chr1	50786000	50787000	-1.8903743097308794
chr1	50787000	50788000	-0.9617830415382409
chr1	50788000	50789000	1.5630623952639175
chr1	50789000	50790000	2.386673435223307
chr1	50790000	50791000	2.06875390155696
chr1	50791000	50792000	2.180828110360244
chr1	50792000	50793000	1.5002075589157455
chr1	50793000	50794000	0.9360480048170049
chr1	50795000	50796000	0.11213384582904636
chr1	50796000	50797000	0.7362179413662528
chr1	50797000	50798000	0.017264726768121696
chr1	50798000	50799000	-0.2225606130501222
chr1	50799000	50800000	1.4017130309312085
chr1	50800000	50801000	-0.36723428795461954
chr1	50801000	50802000	1.7301814401980151
chr1	50802000	50803000	1.915731867969622
chr1	50803000	50804000	0.4799606521593015
chr1	50804000	50805000	0.42150639043321114
chr1	50805000	50806000	0.5882607583045625
chr1	50806000	50807000	-0.049793103163445616
chr1	50807000	50808000	0.5111072884457933
chr1	50808000	50809000	0.19474188827095856
chr1	50809000	50810000	0.3512553331610572
chr1	50810000	50811000	1.4260427136175513
chr1	50811000	50812000	0.6392473606402351
chr1	50812000	50813000	0.8590539770262932
chr1	50813000	50814000	0.5125599175526669
chr1	50814000	50815000	1.323845401981163
chr1	50815000	50816000	-0.12160441220689579
chr1	50817000	50818000	2.2248314406158936
chr1	50818000	50819000	1.1222252353450797
chr1	50820000	50821000	1.377669037123692
chr1	50821000	50822000	1.541135429637178
chr1	50823000	50824000	1.887223144354106
chr1	50824000	50825000	-0.3396969076283838
chr1	50825000	50826000	-2.2785635672368802
chr1	50827000	50828000	0.6375078353043953
chr1	50828000	50829000	0.9126476645733389
chr1	50829000	50830000	1.2963801587645856
chr1	50830000	50831000	1.0762721117256941
chr1	50832000	50833000	1.7962020579447222
chr1	50833000	50834000	-0.23302566935144317
chr1	50834000	50835000	1.5136221637466951
chr1	50837000	50838000	2.012576414082038
chr1	50838000	50839000	1.6532638424413397
chr1	50839000	50840000	0.8161345687764414
chr1	50840000	50841000	0.37755913706141814
chr1	50841000	50842000	0.18071084352380432
chr1	50842000	50843000	0.14455022224138236
chr1	50843000	50844000	0.832979628904236
chr1	50844000	50845000	2.1802103600272735
chr1	50845000	50846000	1.4715902093642117
chr1	50846000	50847000	2.282046204379319
chr1	50848000	50849000	0.5281373004823591
chr1	50850000	50851000	-0.9465044266940044
chr1	50851000	50852000	1.4163650078229615
chr1	50852000	50853000	0.06479329625888716
chr1	50853000	50854000	-0.43111131114943113
chr1	50854000	50855000	1.3346501539486006
chr1	50855000	50856000	1.2603443257063576
chr1	50856000	50857000	0.9359389189751977
chr1	50857000	50858000	1.4935364124501567
chr1	50858000	50859000	0.5627102315317083
chr1	50861000	50862000	-1.259233309115139
chr1	50862000	50863000	-0.4097407288941441
chr1	50863000	50864000	-0.025297922877972154
chr1	50866000	50867000	-1.025299715114947
chr1	50867000	50868000	-1.1589755858201751
chr1	50868000	50869000	0.13299047297602465
chr1	50869000	50870000	-0.7748558789566389
chr1	50870000	50871000	2.431615250301468
chr1	50871000	50872000	0.537457959762915
chr1	50873000	50874000	1.3518695255003053
chr1	50875000	50876000	0.7482112029865713
chr1	50876000	50877000	1.485277496708683
chr1	50877000	50878000	2.123205235524554
chr1	50878000	50879000	1.573730229620142
chr1	50879000	50880000	3.54656860560547
chr1	50880000	50881000	1.7150845116386104
chr1	50881000	50882000	0.08489258524450588
chr1	50883000	50884000	0.9608483068849357
chr1	50884000	50885000	0.03183190135735067
chr1	50886000	50887000	-3.8695884154926343
chr1	50887000	50888000	-5.598021504804123
chr1	50888000	50889000	-5.3155552918993125
chr1	50889000	50890000	-3.7448098328616095
chr1	50890000	50891000	-2.1950544074417104
chr1	50891000	50892000	-0.21010146595997398
chr1	50892000	50893000	1.0449374006685639
chr1	50893000	50894000	2.5331030235475613
chr1	50895000	50896000	-0.3293384159576788
chr1	50896000	50897000	2.0289076224527594
chr1	50897000	50898000	1.030230980959617
chr1	50898000	50899000	1.3969564986196918
chr1	50899000	50900000	2.664361934477017
chr1	50900000	50901000	0.9791705219822834
chr1	50901000	50902000	0.4498393402429501
chr1	50902000	50903000	0.8990176284360822
chr1	50903000	50904000	0.43099704556073926
chr1	50904000	50905000	-1.5003652544966266
chr1	50905000	50906000	-3.6156040085273
chr1	50906000	50907000	-3.438593899458388
chr1	50907000	50908000	-3.095908052874771
chr1	50908000	50909000	-2.3151308137833935
chr1	50909000	50910000	-1.3580410837792665
chr1	50910000	50911000	-0.41647560597856736
chr1	50912000	50913000	0.10628151952072956
chr1	50913000	50914000	-0.18181557373988308
chr1	50914000	50915000	2.3124706902867582
chr1	50915000	50916000	1.846872001190624
chr1	50916000	50917000	1.1106213863496794
chr1	50917000	50918000	2.3466060020225448
chr1	50920000	50921000	-0.6428286239798036
chr1	50921000	50922000	0.7280341234367046
chr1	50923000	50924000	0.4587873984490654
chr1	50924000	50925000	-1.1576253024984924
chr1	50925000	50926000	1.013743249626387
chr1	50926000	50927000	0.33743660102714745
chr1	50927000	50928000	-0.28127529437104265
chr1	50930000	50931000	0.6913734170759867
chr1	50931000	50932000	1.3636055813057963
chr1	50932000	50933000	2.857550146876939
chr1	50933000	50934000	1.0850195367651558
chr1	50934000	50935000	0.5334374731268386
chr1	50936000	50937000	1.253582445459048
chr1	50937000	50938000	0.6327107208811339
chr1	50938000	50939000	-0.7922676983595488
chr1	50939000	50940000	-0.7954213615416621
chr1	50940000	50941000	1.0918890159679138
chr1	50941000	50942000	1.0320986183186849
chr1	50942000	50943000	-0.16930802136802048
chr1	50944000	50945000	0.02215106823433372
chr1	50945000	50946000	1.0763681744198035
chr1	50946000	50947000	3.1304343400411705
chr1	50949000	50950000	2.0391948257413564
chr1	50950000	50951000	0.8391993362504214
chr1	50951000	50952000	0.06741442863902407
chr1	50953000	50954000	-0.07963168007956299
chr1	50954000	50955000	1.5649081943808005
chr1	50955000	50956000	-0.27258334663458783
chr1	50956000	50957000	0.751156767289186
chr1	50958000	50959000	0.28729708194817943
chr1	50959000	50960000	2.0861369001445498
chr1	50963000	50964000	1.2555224088385206
chr1	50964000	50965000	3.0319011778311937
chr1	50965000	50966000	3.73306810361351
chr1	50966000	50967000	1.050049972692433
chr1	50969000	50970000	6.58554662984746
chr1	50970000	50971000	3.633984399417238
chr1	50971000	50972000	0.21577065291803482
chr1	50972000	50973000	2.1999561655792363
chr1	50973000	50974000	2.8453622305602733
chr1	50974000	50975000	2.802358703494835
chr1	50975000	50976000	2.053697300233626
chr1	50976000	50977000	1.7957126479721441
chr1	50977000	50978000	3.30010004289454
chr1	50978000	50979000	0.8209755536928052
chr1	50979000	50980000	0.33059848696458566
chr1	50980000	50981000	1.735327176948083
chr1	50981000	50982000	-1.1355913165930718
chr1	50982000	50983000	0.6839569106232165
chr1	50983000	50984000	1.6361646281470386
chr1	50984000	50985000	0.4039519449619829
chr1	50985000	50986000	0.6068965166638483
chr1	50986000	50987000	1.7902914238824004
chr1	50988000	50989000	0.11010203699799338
chr1	50989000	50990000	1.0429403993145627
chr1	50990000	50991000	1.7370144492714856
chr1	50992000	50993000	-0.041588941555385665
chr1	50993000	50994000	0.7679257692911478
chr1	50994000	50995000	-0.21988914334189325
chr1	50995000	50996000	1.3653579935672624
chr1	50996000	50997000	1.2022908410467625
chr1	50999000	51000000	1.1138983739527022
chr1	51000000	51001000	1.6052926073978562
chr1	51002000	51003000	3.659766286530627
chr1	51003000	51004000	-0.11466515378019827
chr1	51004000	51005000	0.18391053525530365
chr1	51005000	51006000	3.205391953466673
chr1	51006000	51007000	1.7307074521601773
chr1	51008000	51009000	-1.01291090212963
chr1	51010000	51011000	-0.16219593500864438
chr1	51011000	51012000	1.3280157309638247
chr1	51013000	51014000	1.0029073625456975
chr1	51015000	51016000	3.018827075493633
chr1	51017000	51018000	0.21590448973900153
chr1	51018000	51019000	2.387776768323679
chr1	51019000	51020000	1.7778703323872689
chr1	51020000	51021000	0.3663409144971289
chr1	51024000	51025000	0.5977977053428304
chr1	51025000	51026000	0.5017537416537359
chr1	51030000	51031000	0.9582645604867096
chr1	51032000	51033000	-0.5115390184103986
chr1	51033000	51034000	0.891707306016061
chr1	51034000	51035000	1.849024869093198
chr1	51035000	51036000	-0.2724150686250508
chr1	51037000	51038000	0.3195240701806672
chr1	51038000	51039000	0.7858177985964344
chr1	51039000	51040000	1.2345637018420648
chr1	51040000	51041000	0.6350907856962333
chr1	51041000	51042000	0.09804914042823326
chr1	51043000	51044000	0.12059541930987394
chr1	51044000	51045000	0.5355829061538872
chr1	51045000	51046000	0.3900384020164174
chr1	51046000	51047000	2.1410369875213178
chr1	51047000	51048000	0.06877007651357948
chr1	51048000	51049000	-0.7538907966515912
chr1	51049000	51050000	0.1574305030198394
chr1	51050000	51051000	1.8773669865181999
chr1	51051000	51052000	-0.4424112106704042
chr1	51052000	51053000	1.806914778140336
chr1	51053000	51054000	0.3804231528904217
chr1	51056000	51057000	1.3484164655900521
chr1	51057000	51058000	0.8492194504447416
chr1	51059000	51060000	3.4116915172527986
chr1	51060000	51061000	1.3244647459362733
chr1	51061000	51062000	1.455658075962975
chr1	51062000	51063000	-1.1061261656635633
chr1	51063000	51064000	1.9293443882949946
chr1	51064000	51065000	1.4067426990156053
chr1	51065000	51066000	1.152620324383144
chr1	51066000	51067000	0.3459821516412189
chr1	51067000	51068000	1.6177074236071238
chr1	51068000	51069000	2.931273362900185
chr1	51070000	51071000	0.47277284655570373
chr1	51071000	51072000	1.8573093005692414
chr1	51072000	51073000	0.8801900787024248
chr1	51073000	51074000	2.432319389682997
chr1	51074000	51075000	0.48002442523017547
chr1	51075000	51076000	0.48222230415529604
chr1	51076000	51077000	0.3964741254068369
chr1	51077000	51078000	2.556325052225807
chr1	51078000	51079000	-0.18073956193666185
chr1	51079000	51080000	2.7305709050488933
chr1	51082000	51083000	1.4028384225296406
chr1	51083000	51084000	1.3035193581135784
chr1	51084000	51085000	-0.11571462714071923
chr1	51085000	51086000	1.3638012536945698
chr1	51086000	51087000	2.2564767808778035
chr1	51087000	51088000	2.517648704425874
chr1	51088000	51089000	1.355176255348171
chr1	51089000	51090000	1.1938546912043977
chr1	51091000	51092000	1.2144349667912628
chr1	51092000	51093000	0.3352721880063616
chr1	51093000	51094000	1.030890044089238
chr1	51095000	51096000	0.8180779753756816
chr1	51096000	51097000	-0.11384413027538609
chr1	51100000	51101000	0.13412228132989049
chr1	51102000	51103000	-0.049072987839985
chr1	51103000	51104000	0.16980392915373865
chr1	51104000	51105000	0.8500754696593025
chr1	51105000	51106000	1.7597071746779576
chr1	51107000	51108000	0.9359934873832314
chr1	51108000	51109000	0.1803833287494472
chr1	51109000	51110000	-0.6250218226052945
chr1	51110000	51111000	-0.8811384846977413
chr1	51112000	51113000	1.4952449893575537
chr1	51113000	51114000	1.8423667972094742
chr1	51114000	51115000	1.4181626380660588
chr1	51115000	51116000	-0.007780144673540308
chr1	51116000	51117000	0.2653547983213305
chr1	51117000	51118000	1.3680307110830283
chr1	51118000	51119000	0.39977305469569613
chr1	51119000	51120000	1.809740502756732
chr1	51120000	51121000	0.6160392665067487
chr1	51121000	51122000	-0.4451320755286985
chr1	51122000	51123000	-0.16721722368962844
chr1	51123000	51124000	1.2914257822382116
chr1	51125000	51126000	0.18265155833941815
chr1	51126000	51127000	0.17141650891834048
chr1	51128000	51129000	2.0692836219263566
chr1	51129000	51130000	0.9956903536323046
chr1	51130000	51131000	0.8226051295816157
chr1	51131000	51132000	-1.2771438797906114
chr1	51132000	51133000	0.38344420447922806
chr1	51133000	51134000	-0.4818593687115261
chr1	51135000	51136000	0.6502108609963586
chr1	51137000	51138000	-0.8415954185539752
chr1	51138000	51139000	2.7842812232052823
chr1	51139000	51140000	2.0715550279854114
chr1	51140000	51141000	1.5281742760042234
chr1	51141000	51142000	0.1330746062526513
chr1	51142000	51143000	-0.5721650112371843
chr1	51143000	51144000	0.3276924063550662
chr1	51144000	51145000	1.1546499250333728
chr1	51145000	51146000	1.2170133130950624
chr1	51146000	51147000	0.8370124191415653
chr1	51147000	51148000	-0.7712184496817831
chr1	51148000	51149000	0.7810457852942512
chr1	51149000	51150000	2.105760464140696
chr1	51150000	51151000	2.252146191765622
chr1	51151000	51152000	1.053670916742943
chr1	51152000	51153000	1.2026167806976573
chr1	51153000	51154000	0.7490934797853387
chr1	51154000	51155000	-0.36805512591078793
chr1	51155000	51156000	0.6661628954201978
chr1	51156000	51157000	0.062483513645875476
chr1	51158000	51159000	1.244964693807063
chr1	51159000	51160000	0.38485429706580404
chr1	51160000	51161000	2.1756998982793245
chr1	51161000	51162000	1.7107023387268316
chr1	51162000	51163000	2.1400328610053583
chr1	51167000	51168000	1.1179454243388653
chr1	51168000	51169000	2.792943057098985
chr1	51172000	51173000	0.8124576865949297
chr1	51173000	51174000	1.3102108695647794
chr1	51174000	51175000	0.9907928223052992
chr1	51175000	51176000	0.5049644659463587
chr1	51176000	51177000	1.8602423716063543
chr1	51177000	51178000	-0.6202560147783025
chr1	51178000	51179000	-2.9033845374460996
chr1	51179000	51180000	-0.11940340406955657
chr1	51184000	51185000	1.3402297771665947
chr1	51187000	51188000	2.1691415859213365
chr1	51189000	51190000	-0.42037497011440134
chr1	51190000	51191000	0.6357783130057221
chr1	51191000	51192000	0.7243465146493363
chr1	51192000	51193000	2.21412399444951
chr1	51193000	51194000	0.35105681466271
chr1	51194000	51195000	2.594583772599668
chr1	51200000	51201000	2.6434550648801967
chr1	51201000	51202000	0.5532702029219941
chr1	51202000	51203000	1.4217556100489512
chr1	51203000	51204000	1.8513954389769467
chr1	51204000	51205000	0.250746692866464
chr1	51209000	51210000	2.3185103689627247
chr1	51210000	51211000	0.9520374790950107
chr1	51211000	51212000	1.5517190855761482
chr1	51213000	51214000	0.9536075891294536
chr1	51214000	51215000	0.8158122963606759
chr1	51215000	51216000	2.332932087633715
chr1	51218000	51219000	2.1498662790276426
chr1	51222000	51223000	-0.14349511258499617
chr1	51223000	51224000	-0.4748401383750741
chr1	51226000	51227000	0.40252927649319015
chr1	51227000	51228000	-1.4056095154328434
chr1	51228000	51229000	0.8927392563625718
chr1	51229000	51230000	0.5598132043002115
chr1	51230000	51231000	1.6990615135668667
chr1	51231000	51232000	1.3984281153954699
chr1	51232000	51233000	1.895412553728329
chr1	51233000	51234000	2.580446351449339
chr1	51234000	51235000	2.1264350224741806
chr1	51235000	51236000	0.723272300363237
chr1	51237000	51238000	-0.08391396611111696
chr1	51238000	51239000	0.4575425741428448
chr1	51239000	51240000	-1.0626246615444184
chr1	51240000	51241000	0.719906001960932
chr1	51241000	51242000	-1.2131896499287942
chr1	51243000	51244000	-0.5882717800480574
chr1	51244000	51245000	0.8895268576897606
chr1	51245000	51246000	-0.6817364587178559
chr1	51246000	51247000	-0.6153153176863283
chr1	51247000	51248000	1.080457459797565
chr1	51249000	51250000	1.1019215401910294
chr1	51250000	51251000	2.527801210946944
chr1	51251000	51252000	1.0653429615915064
chr1	51254000	51255000	1.2213523239051425
chr1	51255000	51256000	-1.9196233291436777
chr1	51256000	51257000	1.6662891015911228
chr1	51258000	51259000	-0.8692450449662532
chr1	51259000	51260000	-0.987197079429251
chr1	51260000	51261000	1.0216171330789245
chr1	51266000	51267000	2.086652745582211
chr1	51267000	51268000	0.7638095923876536
chr1	51268000	51269000	1.6851919699091444
chr1	51269000	51270000	2.7770452135737567
chr1	51270000	51271000	1.4952090468335464
chr1	51271000	51272000	1.4945004950399066
chr1	51272000	51273000	0.6420742342493762
chr1	51273000	51274000	1.622635632175157
chr1	51274000	51275000	2.3103433232897297
chr1	51275000	51276000	-0.2061606712570584
chr1	51276000	51277000	0.4663979380370555
chr1	51278000	51279000	0.9944099874119048
chr1	51279000	51280000	2.1752964606097853
chr1	51280000	51281000	3.3755549146177146
chr1	51281000	51282000	2.735814834127705
chr1	51283000	51284000	2.4625630077989014
chr1	51284000	51285000	2.8314477708409167
chr1	51287000	51288000	2.1853657262229707
chr1	51288000	51289000	4.812161259194113
chr1	51289000	51290000	2.747950792829214
chr1	51290000	51291000	2.61525577435199
chr1	51292000	51293000	2.975791959050919
chr1	51294000	51295000	4.323786149180716
chr1	51295000	51296000	2.1178059125965945
chr1	51296000	51297000	1.3088539349444765
chr1	51297000	51298000	2.340735846747179
chr1	51298000	51299000	3.645675048530954
chr1	51299000	51300000	2.6140994251903305
chr1	51300000	51301000	2.846932130585278
chr1	51301000	51302000	3.6966134075556885
chr1	51303000	51304000	3.772032548869223
chr1	51304000	51305000	3.0316271200828955
chr1	51305000	51306000	3.160973246232719
chr1	51308000	51309000	3.159249528743283
chr1	51309000	51310000	3.3516737276739517
chr1	51310000	51311000	1.946778534130698
chr1	51311000	51312000	3.1309216730690865
chr1	51312000	51313000	3.1176956130478968
chr1	51313000	51314000	1.1902581080672012
chr1	51314000	51315000	3.1744089097007806
chr1	51315000	51316000	3.7990463599954003
chr1	51316000	51317000	3.3987455603436887
chr1	51317000	51318000	1.5565903673653125
chr1	51318000	51319000	3.5091726027795502
chr1	51319000	51320000	3.8528612850413753
chr1	51321000	51322000	4.555043516421739
chr1	51322000	51323000	1.9388898400716232
chr1	51323000	51324000	0.5552561251664793
chr1	51324000	51325000	1.2650005005163325
chr1	51325000	51326000	2.659182309133877
chr1	51326000	51327000	3.6531055477016743
chr1	51327000	51328000	2.0062813523143355
chr1	51328000	51329000	2.820562037231521
chr1	51329000	51330000	3.028688745535164
chr1	51330000	51331000	4.494755218208458
chr1	51331000	51332000	2.8823957233764976
chr1	51332000	51333000	3.2847684614388446
chr1	51336000	51337000	1.3142367280396425
chr1	51337000	51338000	-0.06151083856451402
chr1	51339000	51340000	2.628929075735965
chr1	51340000	51341000	1.5794204148180389
chr1	51341000	51342000	2.0882442624982454
chr1	51342000	51343000	2.7660377600642967
chr1	51343000	51344000	2.5730486518818414
chr1	51344000	51345000	3.401248222962807
chr1	51345000	51346000	3.5983756944968666
chr1	51346000	51347000	1.2212900421154376
chr1	51347000	51348000	0.41339929245010226
chr1	51348000	51349000	1.902832749421899
chr1	51349000	51350000	0.5608331022357329
chr1	51351000	51352000	0.8072382327991013
chr1	51352000	51353000	1.3147669625745793
chr1	51354000	51355000	0.2447604280303447
chr1	51355000	51356000	-0.6007312067420993
chr1	51360000	51361000	0.9811197834800208
chr1	51361000	51362000	2.418882870241254
chr1	51362000	51363000	0.0156088960692899
chr1	51364000	51365000	0.5126485865551169
chr1	51365000	51366000	0.9397639047287581
chr1	51366000	51367000	1.963636609750396
chr1	51367000	51368000	3.004227757388094
chr1	51368000	51369000	0.720665895918996
chr1	51369000	51370000	-0.7603186334019733
chr1	51370000	51371000	0.6907299590516759
chr1	51371000	51372000	0.007367802123515445
chr1	51372000	51373000	0.1160915078218918
chr1	51373000	51374000	0.5140965200941905
chr1	51376000	51377000	-1.69163824507713
chr1	51377000	51378000	-0.08500385036379515
chr1	51378000	51379000	1.171018562300897
chr1	51379000	51380000	-0.9232615742815052
chr1	51380000	51381000	0.9116179451398074
chr1	51381000	51382000	-0.44240296246017735
chr1	51383000	51384000	-1.0362435660463412
chr1	51385000	51386000	-3.826852637076313
chr1	51386000	51387000	-3.2555409126589034
chr1	51387000	51388000	-5.691909663485444
chr1	51388000	51389000	-4.346821441609943
chr1	51390000	51391000	-4.662822981723552
chr1	51391000	51392000	-0.6276769795754702
chr1	51392000	51393000	-0.7351311594116546
chr1	51393000	51394000	-0.496586569509448
chr1	51394000	51395000	2.2917872019749566
chr1	51395000	51396000	0.7559162847373897
chr1	51396000	51397000	-0.4674936050716015
chr1	51397000	51398000	0.2778501289170714
chr1	51398000	51399000	2.227513814798641
chr1	51399000	51400000	0.23666440442582504
chr1	51401000	51402000	2.2137103632608013
chr1	51402000	51403000	-0.596200698918556
chr1	51403000	51404000	-0.9968885387230176
chr1	51404000	51405000	1.075139174597598
chr1	51405000	51406000	-0.6428787389181337
chr1	51406000	51407000	-0.5197538090278575
chr1	51407000	51408000	0.16878676354933872
chr1	51409000	51410000	0.5093372811112706
chr1	51411000	51412000	0.2550066067627187
chr1	51412000	51413000	0.1014384275797996
chr1	51413000	51414000	0.4687988356763452
chr1	51414000	51415000	1.5683471848487993
chr1	51416000	51417000	1.4903827447133746
chr1	51417000	51418000	0.8272224952093795
chr1	51418000	51419000	2.346076277070594
chr1	51419000	51420000	0.724102646187085
chr1	51420000	51421000	1.0456443963999706
chr1	51421000	51422000	2.4155722745727513
chr1	51422000	51423000	1.115074372300969
chr1	51423000	51424000	0.6562426021247277
chr1	51424000	51425000	1.588762028606247
chr1	51425000	51426000	1.2880806995821044
chr1	51427000	51428000	-0.45957499157452614
chr1	51431000	51432000	0.6370671639104089
chr1	51432000	51433000	1.5936632472545835
chr1	51433000	51434000	-0.92742072843102
chr1	51434000	51435000	0.4366866326136162
chr1	51435000	51436000	0.3211638425649604
chr1	51436000	51437000	0.0992766406818758
chr1	51437000	51438000	-0.16553993138840203
chr1	51438000	51439000	1.8341955792131297
chr1	51439000	51440000	-0.4191378252577075
chr1	51440000	51441000	0.42147962112332
chr1	51441000	51442000	1.0738667650503173
chr1	51442000	51443000	-0.21888692321235306
chr1	51443000	51444000	0.9341044332241356
chr1	51444000	51445000	0.5296791110523649
chr1	51445000	51446000	1.0662186209255031
chr1	51447000	51448000	0.34820631986390416
chr1	51448000	51449000	0.7618727702126955
chr1	51449000	51450000	1.1013262677348006
chr1	51450000	51451000	0.252698165321982
chr1	51452000	51453000	0.6153545926676305
chr1	51453000	51454000	1.5633006726925394
chr1	51455000	51456000	0.939289699379858
chr1	51456000	51457000	-1.3091561790719828
chr1	51458000	51459000	2.3721583652600815
chr1	51459000	51460000	-0.050601474896280335
chr1	51460000	51461000	0.12023997827068557
chr1	51463000	51464000	1.457632237500295
chr1	51464000	51465000	2.0370305795567965
chr1	51465000	51466000	-0.6328109097528295
chr1	51467000	51468000	-0.26085480580019443
chr1	51468000	51469000	0.475391376182835
chr1	51469000	51470000	1.7624296477275385
chr1	51471000	51472000	1.4384642742764429
chr1	51472000	51473000	1.2526711214034114
chr1	51473000	51474000	1.3246940515505483
chr1	51475000	51476000	-0.033344007696028084
chr1	51476000	51477000	-3.3385172970601853
chr1	51477000	51478000	-1.4156101252106679
chr1	51478000	51479000	-3.2497633756757445
chr1	51479000	51480000	-0.1052346038675232
chr1	51480000	51481000	0.5515933479576288
chr1	51481000	51482000	0.33636809961611636
chr1	51482000	51483000	0.8263712432923844
chr1	51483000	51484000	2.1477421437265662
chr1	51484000	51485000	-0.7058707088679377
chr1	51485000	51486000	-0.9990726669543702
chr1	51487000	51488000	-0.866175683782655
chr1	51491000	51492000	0.3457758677688847
chr1	51492000	51493000	-1.6670734427829412
chr1	51494000	51495000	2.0297786963990196
chr1	51495000	51496000	1.861879068091149
chr1	51496000	51497000	-0.7186201637098334
chr1	51497000	51498000	-1.1600146432278968
chr1	51498000	51499000	0.9664550549781716
chr1	51499000	51500000	-1.634979672112107
chr1	51500000	51501000	-0.022241633187668832
chr1	51501000	51502000	0.1976847731918169
chr1	51502000	51503000	1.4130407964500757
chr1	51503000	51504000	0.2546263762715388
chr1	51504000	51505000	1.7536382271478888
chr1	51505000	51506000	-1.4176924411932252
chr1	51506000	51507000	1.3437162183303175
chr1	51507000	51508000	1.5162670061151027
chr1	51508000	51509000	0.5972226847737366
chr1	51510000	51511000	-0.9627145776276469
chr1	51511000	51512000	2.756097164127175
chr1	51513000	51514000	0.6962571243759214
chr1	51514000	51515000	-0.5605688396645869
chr1	51515000	51516000	1.170116015933541
chr1	51516000	51517000	-2.6129709012256876
chr1	51517000	51518000	-1.3175136485497858
chr1	51518000	51519000	-1.2934367629559649
chr1	51519000	51520000	3.0322939442496377
chr1	51520000	51521000	0.9497082435500626
chr1	51521000	51522000	2.343572027941889
chr1	51522000	51523000	2.985394765888562
chr1	51523000	51524000	1.351951842281918
chr1	51524000	51525000	1.7873113034651622
chr1	51525000	51526000	0.10387438376333219
chr1	51526000	51527000	1.0544879992848462
chr1	51528000	51529000	1.4761318911192813
chr1	51531000	51532000	2.0840971941372186
chr1	51532000	51533000	0.8101681566746952
chr1	51534000	51535000	1.5943748395004447
chr1	51535000	51536000	2.584365798829376
chr1	51536000	51537000	-0.8219885061417389
chr1	51537000	51538000	0.7868886973508535
chr1	51538000	51539000	1.1076640721955426
chr1	51539000	51540000	1.3284438100424185
chr1	51541000	51542000	0.6121729367675315
chr1	51542000	51543000	1.5996904997980594
chr1	51543000	51544000	0.8253752233400986
chr1	51545000	51546000	0.9893580749811961
chr1	51546000	51547000	0.8264978237635752
chr1	51547000	51548000	-0.852565570383086
chr1	51548000	51549000	0.8855960494685107
chr1	51549000	51550000	1.2318567401534495
chr1	51550000	51551000	-0.19039760952956444
chr1	51551000	51552000	1.4274669332336911
chr1	51552000	51553000	-0.23156101212007485
chr1	51553000	51554000	1.7586848739468595
chr1	51554000	51555000	1.647455175973413
chr1	51555000	51556000	2.0175823099098342
chr1	51557000	51558000	0.2962709525929852
chr1	51558000	51559000	-0.2589097037740125
chr1	51559000	51560000	1.548397082641533
chr1	51560000	51561000	0.5643189863027301
chr1	51561000	51562000	1.5972142591035803
chr1	51562000	51563000	1.9814227763742198
chr1	51563000	51564000	3.0499325193909415
chr1	51565000	51566000	1.734570601504766
chr1	51566000	51567000	0.532667327116178
chr1	51567000	51568000	-1.2857230251448633
chr1	51568000	51569000	-0.9717600180831198
chr1	51569000	51570000	0.6808788709820297
chr1	51570000	51571000	0.04970930440970297
chr1	51571000	51572000	0.15073140595585627
chr1	51572000	51573000	0.6644482485246735
chr1	51574000	51575000	-0.36407926393260504
chr1	51575000	51576000	1.008405625835907
chr1	51576000	51577000	1.179330296274946
chr1	51577000	51578000	-0.27142397047521555
chr1	51578000	51579000	1.2487879980359362
chr1	51581000	51582000	1.4117064439312306
chr1	51582000	51583000	1.4573092210152434
chr1	51583000	51584000	1.029755901719191
chr1	51584000	51585000	0.8715545730096024
chr1	51586000	51587000	0.969086744294485
chr1	51587000	51588000	-0.4636650239091386
chr1	51588000	51589000	-0.3917286832944208
chr1	51589000	51590000	0.8698087970959928
chr1	51591000	51592000	0.3130566327091773
chr1	51593000	51594000	1.7735678942205726
chr1	51594000	51595000	3.281567942391553
chr1	51595000	51596000	0.8726705974956236
chr1	51597000	51598000	0.5704036150197624
chr1	51598000	51599000	2.8019482319418536
chr1	51599000	51600000	0.8054219584428394
chr1	51600000	51601000	-0.7781667051992596
chr1	51601000	51602000	0.011293829612380098
chr1	51603000	51604000	0.9117567269321306
chr1	51604000	51605000	1.3282929935885315
chr1	51605000	51606000	2.633722132899926
chr1	51606000	51607000	0.2795516002220868
chr1	51610000	51611000	1.302928966611517
chr1	51612000	51613000	1.0891483391802088
chr1	51613000	51614000	-0.6509469889163665
chr1	51614000	51615000	2.532151134198065
chr1	51615000	51616000	1.7976651483482393
chr1	51617000	51618000	2.6381507344814885
chr1	51618000	51619000	1.2246316505853108
chr1	51619000	51620000	1.2890185464170214
chr1	51620000	51621000	1.0263118215989535
chr1	51621000	51622000	1.5285092947143597
chr1	51622000	51623000	0.295273484937815
chr1	51623000	51624000	2.8051070386360775
chr1	51624000	51625000	1.7476258848754498
chr1	51625000	51626000	-0.040592823311673666
chr1	51626000	51627000	1.913156193635608
chr1	51627000	51628000	2.503287550859462
chr1	51629000	51630000	-0.6024006550458294
chr1	51630000	51631000	0.8250039018117838
chr1	51631000	51632000	1.1247779026960882
chr1	51634000	51635000	0.07526096041604914
chr1	51635000	51636000	0.6387422686582441
chr1	51637000	51638000	0.0726116695978055
chr1	51638000	51639000	2.5141200005902262
chr1	51641000	51642000	0.16926495863819485
chr1	51642000	51643000	0.6790361003519657
chr1	51645000	51646000	1.3155990021227675
chr1	51646000	51647000	1.0393080462559552
chr1	51647000	51648000	0.2868064390828064
chr1	51648000	51649000	2.167536161722429
chr1	51650000	51651000	0.05723469141398441
chr1	51651000	51652000	1.1597635638171235
chr1	51652000	51653000	0.8226874091084959
chr1	51653000	51654000	0.33354354332679004
chr1	51654000	51655000	2.0816033589114515
chr1	51655000	51656000	1.352433055080268
chr1	51656000	51657000	1.3474737794321117
chr1	51657000	51658000	-0.022233593562923072
chr1	51658000	51659000	0.6460742671764838
chr1	51659000	51660000	1.0252458174741024
chr1	51660000	51661000	-1.4708071483113654
chr1	51661000	51662000	0.14792225144168625
chr1	51662000	51663000	0.7670216814024482
chr1	51663000	51664000	-1.0934047355635437
chr1	51664000	51665000	0.30700401609949146
chr1	51665000	51666000	2.8595468476088524
chr1	51666000	51667000	1.086910441658406
chr1	51667000	51668000	1.9807325786924528
chr1	51668000	51669000	0.6714963758949424
chr1	51669000	51670000	1.4952633642151458
chr1	51670000	51671000	1.43451260814498
chr1	51671000	51672000	0.8299575483523948
chr1	51672000	51673000	2.204656756850399
chr1	51673000	51674000	-1.3654786442197893
chr1	51674000	51675000	1.6038189697911363
chr1	51675000	51676000	1.2173246725201758
chr1	51677000	51678000	1.5694424368934408
chr1	51678000	51679000	2.6493453197555397
chr1	51679000	51680000	0.5739333100088855
chr1	51680000	51681000	0.528678871108557
chr1	51681000	51682000	1.3263308877201332
chr1	51685000	51686000	1.2675056413515104
chr1	51686000	51687000	-0.23243867036882743
chr1	51687000	51688000	0.21364427850212714
chr1	51688000	51689000	2.8940115810197646
chr1	51689000	51690000	2.2354276904040464
chr1	51690000	51691000	3.0091587047918367
chr1	51693000	51694000	3.2511838327559213
chr1	51694000	51695000	2.8826065669339114
chr1	51695000	51696000	2.2145197496150626
chr1	51696000	51697000	3.677609170055767
chr1	51698000	51699000	0.7357168755370663
chr1	51699000	51700000	2.7691016206984846
chr1	51700000	51701000	2.0978065594864046
chr1	51701000	51702000	1.5603708470278512
chr1	51702000	51703000	-0.22146598769181106
chr1	51703000	51704000	-0.6624007467201928
chr1	51704000	51705000	0.8537134670970895
chr1	51706000	51707000	3.1372504972504167
chr1	51707000	51708000	3.3446715570964853
chr1	51709000	51710000	3.8634238341891365
chr1	51710000	51711000	1.4015036354032082
chr1	51712000	51713000	0.34022990549280807
chr1	51713000	51714000	1.4426064015329567
chr1	51714000	51715000	2.929807789999163
chr1	51715000	51716000	0.3411917635005585
chr1	51716000	51717000	0.2874612122039163
chr1	51718000	51719000	0.21123812673069797
chr1	51719000	51720000	0.01068885892732561
chr1	51721000	51722000	0.17060768711340493
chr1	51722000	51723000	2.6307387211270883
chr1	51723000	51724000	1.0815450017356945
chr1	51724000	51725000	2.053303079540545
chr1	51725000	51726000	2.3748545890966994
chr1	51726000	51727000	2.516810044915526
chr1	51728000	51729000	1.2698222941174808
chr1	51729000	51730000	5.149623904385318
chr1	51730000	51731000	2.5346847381690734
chr1	51732000	51733000	2.0549666345639293
chr1	51733000	51734000	1.914301856648612
chr1	51734000	51735000	0.4078411357805563
chr1	51735000	51736000	1.1429627730793621
chr1	51736000	51737000	1.2312327586883394
chr1	51737000	51738000	1.2207769151166474
chr1	51738000	51739000	1.5930288488356286
chr1	51739000	51740000	0.9229499955889969
chr1	51740000	51741000	0.04564814681730585
chr1	51742000	51743000	2.3175807912751867
chr1	51743000	51744000	1.3912762161683188
chr1	51744000	51745000	1.8935167539578048
chr1	51745000	51746000	1.713860170999013
chr1	51746000	51747000	2.519837502917591
chr1	51748000	51749000	1.2444222705116064
chr1	51749000	51750000	2.1882167904687053
chr1	51750000	51751000	0.24265676110837936
chr1	51751000	51752000	1.7178472223470937
chr1	51752000	51753000	1.5849427880471003
chr1	51753000	51754000	0.5976881355325879
chr1	51754000	51755000	2.2144465751781253
chr1	51755000	51756000	2.5735529247225633
chr1	51756000	51757000	0.9286807005336152
chr1	51757000	51758000	1.406891159241233
chr1	51758000	51759000	1.5172564154502197
chr1	51759000	51760000	1.629656833711477
chr1	51760000	51761000	1.2079223172809108
chr1	51761000	51762000	1.4494504503100734
chr1	51762000	51763000	-0.14622956819479632
chr1	51763000	51764000	1.906829850585522
chr1	51765000	51766000	1.9260270232315733
chr1	51766000	51767000	1.6029115713810886
chr1	51768000	51769000	1.3192805881963614
chr1	51769000	51770000	1.0451761003863516
chr1	51770000	51771000	1.0879072811245085
chr1	51771000	51772000	1.9231508716037806
chr1	51772000	51773000	1.238941802623273
chr1	51773000	51774000	3.913369898181672
chr1	51774000	51775000	2.505209698403063
chr1	51775000	51776000	1.911074980588928
chr1	51776000	51777000	1.8597144254324585
chr1	51777000	51778000	2.7288137433798694
chr1	51778000	51779000	3.1818892214467334
chr1	51779000	51780000	2.742485794748073
chr1	51781000	51782000	2.5297145206691414
chr1	51782000	51783000	0.8129035219503497
chr1	51783000	51784000	2.9539526550856263
chr1	51784000	51785000	2.180241782447606
chr1	51785000	51786000	2.3183186087376644
chr1	51786000	51787000	2.516191612337922
chr1	51787000	51788000	2.5756186868273425
chr1	51788000	51789000	0.7114117369928666
chr1	51789000	51790000	2.5032247963486656
chr1	51790000	51791000	-0.29235751048027164
chr1	51791000	51792000	0.6874282027249188
chr1	51792000	51793000	3.3791202545295453
chr1	51793000	51794000	2.022795420137124
chr1	51794000	51795000	3.0700025245498015
chr1	51795000	51796000	0.7075947391742707
chr1	51797000	51798000	2.939485899633232
chr1	51798000	51799000	3.374743099105044
chr1	51799000	51800000	1.2467264553824122
chr1	51800000	51801000	2.8551834514426533
chr1	51801000	51802000	2.532145750753328
chr1	51802000	51803000	3.3799830810907237
chr1	51805000	51806000	3.3301454801086265
chr1	51806000	51807000	2.362637732408922
chr1	51807000	51808000	0.7537579340412355
chr1	51808000	51809000	2.894144453485454
chr1	51809000	51810000	2.824368566548398
chr1	51810000	51811000	1.5182742211261122
chr1	51811000	51812000	1.8474359006071834
chr1	51813000	51814000	1.8340149425724768
chr1	51814000	51815000	2.6358033543700787
chr1	51815000	51816000	0.13088216135809705
chr1	51816000	51817000	1.8080015458855978
chr1	51818000	51819000	2.5314899967548046
chr1	51819000	51820000	2.7573965723109293
chr1	51820000	51821000	1.991889068848885
chr1	51821000	51822000	2.887240144248269
chr1	51822000	51823000	2.3887513159902465
chr1	51823000	51824000	2.0002004873698938
chr1	51824000	51825000	3.479391268933479
chr1	51825000	51826000	2.0075452821077095
chr1	51826000	51827000	3.45726018288739
chr1	51827000	51828000	2.0152553998695093
chr1	51830000	51831000	1.7760733995214735
chr1	51831000	51832000	-0.1324807491760807
chr1	51832000	51833000	2.1350847325305367
chr1	51834000	51835000	1.4859936282531716
chr1	51836000	51837000	2.276845044563157
chr1	51837000	51838000	0.4169862471726763
chr1	51838000	51839000	1.7004528600307072
chr1	51840000	51841000	1.7775422456374053
chr1	51841000	51842000	2.0289850508824325
chr1	51845000	51846000	-2.8439820639135416
chr1	51847000	51848000	0.23289512194392917
chr1	51848000	51849000	-1.0237699548652093
chr1	51850000	51851000	-0.37539140996727616
chr1	51853000	51854000	1.9307366533171213
chr1	51854000	51855000	2.1692153555993783
chr1	51855000	51856000	1.1059558032854642
chr1	51856000	51857000	1.9291496520276623
chr1	51857000	51858000	0.9441047809917272
chr1	51859000	51860000	-1.0428990278924142
chr1	51860000	51861000	1.157163167982104
chr1	51864000	51865000	0.2708741841152599
chr1	51865000	51866000	-0.35171626864199124
chr1	51866000	51867000	1.5443518150152362
chr1	51867000	51868000	0.23673529726495884
chr1	51868000	51869000	1.146614439973461
chr1	51869000	51870000	-0.8722162738888141
chr1	51870000	51871000	0.4910179455117212
chr1	51872000	51873000	1.169319358526043
chr1	51873000	51874000	0.47415343269670257
chr1	51874000	51875000	1.1293074789568969
chr1	51875000	51876000	1.6798224668099646
chr1	51876000	51877000	-0.3702758995489937
chr1	51877000	51878000	-1.2883314992911847
chr1	51878000	51879000	1.3461010168741252
chr1	51879000	51880000	-0.6925593724467657
chr1	51880000	51881000	-1.7623299150153258
chr1	51883000	51884000	0.03468880676587905
chr1	51884000	51885000	0.2500916851617521
chr1	51885000	51886000	1.0080505739082632
chr1	51889000	51890000	1.2454266108702108
chr1	51890000	51891000	-0.53824863041751
chr1	51891000	51892000	1.0216206567990682
chr1	51892000	51893000	1.5841986030224893
chr1	51893000	51894000	0.7687011760691939
chr1	51894000	51895000	0.6972012440409265
chr1	51896000	51897000	1.228010805009847
chr1	51897000	51898000	0.8219166925864759
chr1	51898000	51899000	0.7886095191622409
chr1	51899000	51900000	2.766742058375094
chr1	51902000	51903000	0.373798829224084
chr1	51903000	51904000	0.17899637447232492
chr1	51904000	51905000	1.154190389606941
chr1	51905000	51906000	1.6360546272974636
chr1	51908000	51909000	0.8704480127230599
chr1	51909000	51910000	1.6365465306947966
chr1	51910000	51911000	1.852597183266052
chr1	51911000	51912000	1.321775907852535
chr1	51914000	51915000	-0.8696705372782897
chr1	51915000	51916000	1.7963678534244139
chr1	51916000	51917000	0.9458950804257633
chr1	51917000	51918000	0.5897155939389294
chr1	51918000	51919000	0.6127086296832873
chr1	51919000	51920000	0.9300199780271313
chr1	51920000	51921000	0.6693377532371121
chr1	51921000	51922000	2.5109914819287935
chr1	51922000	51923000	3.737617417294107
chr1	51924000	51925000	2.176992738917343
chr1	51925000	51926000	0.8683997136794288
chr1	51926000	51927000	2.0778199349395834
chr1	51927000	51928000	1.2556584461361127
chr1	51928000	51929000	0.6936273686363065
chr1	51929000	51930000	1.6904679903210964
chr1	51930000	51931000	1.278368294295842
chr1	51931000	51932000	-0.11630513405515518
chr1	51932000	51933000	0.0690866660606698
chr1	51933000	51934000	2.017577909036703
chr1	51935000	51936000	1.2665744526051113
chr1	51936000	51937000	2.237894799402618
chr1	51939000	51940000	-0.13884060908952003
chr1	51940000	51941000	0.627390912387496
chr1	51941000	51942000	-0.5269516129415931
chr1	51942000	51943000	1.1610469261750878
chr1	51943000	51944000	2.517288200092832
chr1	51944000	51945000	1.4424276616432326
chr1	51945000	51946000	1.9669470058394058
chr1	51946000	51947000	0.822438069425988
chr1	51947000	51948000	2.3668397824704184
chr1	51948000	51949000	3.3966838422444354
chr1	51949000	51950000	1.4817703728706701
chr1	51950000	51951000	1.9703796156448226
chr1	51951000	51952000	1.809320490148769
chr1	51952000	51953000	2.409229225724241
chr1	51953000	51954000	1.056300601388754
chr1	51954000	51955000	-0.05266064296075751
chr1	51955000	51956000	1.721523112610984
chr1	51956000	51957000	1.7030252947516755
chr1	51957000	51958000	0.24393883926038806
chr1	51958000	51959000	0.5601795389152937
chr1	51959000	51960000	0.9859511439676114
chr1	51960000	51961000	2.5606269979135536
chr1	51961000	51962000	2.206144374811356
chr1	51962000	51963000	1.8847174031116691
chr1	51963000	51964000	2.8019639880871963
chr1	51964000	51965000	2.7541434917418264
chr1	51966000	51967000	0.7617407014400192
chr1	51968000	51969000	1.282031938023273
chr1	51969000	51970000	2.389797667930044
chr1	51973000	51974000	2.0078528513072356
chr1	51974000	51975000	0.15399680473892122
chr1	51975000	51976000	1.51222007247649
chr1	51976000	51977000	3.047184512891663
chr1	51977000	51978000	2.7498388708187727
chr1	51978000	51979000	0.9292665743994889
chr1	51980000	51981000	1.4644472698287199
chr1	51981000	51982000	-0.3242455716961957
chr1	51982000	51983000	0.8991359341082332
chr1	51985000	51986000	1.8004372729222955
chr1	51987000	51988000	0.362358952080188
chr1	51988000	51989000	1.9939640766420947
chr1	51995000	51996000	2.4258665186327963
chr1	51996000	51997000	1.0908918554133786
chr1	51997000	51998000	1.1520470056723984
chr1	51999000	52000000	0.7651754003297042
chr1	52000000	52001000	0.6184345761614064
chr1	52001000	52002000	-1.4347005732454154
chr1	52002000	52003000	-1.0148789551724184
chr1	52005000	52006000	-1.0796758732183047
chr1	52006000	52007000	1.6501073240473512
chr1	52007000	52008000	2.1251369960501094
chr1	52008000	52009000	2.508373064202028
chr1	52009000	52010000	0.1500660395285779
chr1	52011000	52012000	0.5051475001311689
chr1	52014000	52015000	0.9256473927698077
chr1	52015000	52016000	1.94626857546378
chr1	52020000	52021000	-0.5382948644114958
chr1	52023000	52024000	2.5651326126148364
chr1	52024000	52025000	2.5844506456115557
chr1	52025000	52026000	1.2115761204257123
chr1	52026000	52027000	2.441305649052391
chr1	52027000	52028000	1.6000192551238546
chr1	52028000	52029000	0.8160383238501228
chr1	52029000	52030000	2.9821548351680733
chr1	52030000	52031000	1.9683725319663163
chr1	52032000	52033000	1.4752623456595193
chr1	52033000	52034000	2.457432063910775
chr1	52034000	52035000	1.9713716294456456
chr1	52035000	52036000	3.112564606330191
chr1	52036000	52037000	0.8132464350277312
chr1	52040000	52041000	1.51596419446039
chr1	52043000	52044000	1.4692800124250454
chr1	52044000	52045000	2.393792962339717
chr1	52045000	52046000	0.2796170143125484
chr1	52047000	52048000	0.48131838129981996
chr1	52048000	52049000	2.084224971882481
chr1	52049000	52050000	1.3119877328722966
chr1	52050000	52051000	2.038571661817734
chr1	52051000	52052000	-0.7231990744219378
chr1	52052000	52053000	0.22213621965416047
chr1	52054000	52055000	2.1084464015099837
chr1	52055000	52056000	1.3830047778511214
chr1	52057000	52058000	-1.070577991943614
chr1	52058000	52059000	1.6240498238392296
chr1	52059000	52060000	-1.5775918559094506
chr1	52060000	52061000	0.7944974178346889
chr1	52063000	52064000	1.5508212914154913
chr1	52064000	52065000	1.6450530880958318
chr1	52067000	52068000	1.6583578186654127
chr1	52068000	52069000	1.2536652248509965
chr1	52069000	52070000	1.034085952963721
chr1	52075000	52076000	0.9354895512990908
chr1	52076000	52077000	0.9711302917052388
chr1	52077000	52078000	0.21386900235424638
chr1	52081000	52082000	1.486206065441211
chr1	52082000	52083000	1.2550785700905531
chr1	52083000	52084000	2.4162163616396866
chr1	52086000	52087000	1.951092535053995
chr1	52087000	52088000	-0.059562669921154304
chr1	52089000	52090000	0.36877994230535427
chr1	52091000	52092000	-0.04128378703427974
chr1	52097000	52098000	0.21509487352473905
chr1	52098000	52099000	3.5760239453357205
chr1	52099000	52100000	1.261022899003941
chr1	52101000	52102000	0.7859363742126174
chr1	52102000	52103000	0.2501316489622918
chr1	52103000	52104000	0.6840310631283397
chr1	52104000	52105000	2.0202680958337074
chr1	52106000	52107000	0.029416222807784144
chr1	52110000	52111000	1.3902839437405232
chr1	52111000	52112000	1.616062945185735
chr1	52114000	52115000	1.7535091030140106
chr1	52117000	52118000	2.3331873492301676
chr1	52118000	52119000	3.066777173394726
chr1	52119000	52120000	2.331574327951156
chr1	52122000	52123000	0.2946382555950966
chr1	52123000	52124000	0.8678307146676373
chr1	52125000	52126000	1.319850451018599
chr1	52126000	52127000	0.5701165754767809
chr1	52127000	52128000	1.7839332267572865
chr1	52128000	52129000	1.9661126447105335
chr1	52129000	52130000	1.062703554974923
chr1	52133000	52134000	1.9512033799497692
chr1	52137000	52138000	0.11131375488239396
chr1	52138000	52139000	2.2129732368549653
chr1	52139000	52140000	2.0122248211434997
chr1	52140000	52141000	1.9609837688814233
chr1	52141000	52142000	1.8469186214519568
chr1	52142000	52143000	4.456741710687055
chr1	52143000	52144000	-0.38134009612201963
chr1	52145000	52146000	2.179965412388531
chr1	52146000	52147000	0.07849056110593787
chr1	52147000	52148000	-1.0835970826138446
chr1	52149000	52150000	1.478826866133154
chr1	52152000	52153000	-0.13245496364624385
chr1	52153000	52154000	1.0188784540630307
chr1	52154000	52155000	1.6029235080018027
chr1	52155000	52156000	1.7811415459900148
chr1	52156000	52157000	0.7094769592371057
chr1	52158000	52159000	1.4979167162965765
chr1	52159000	52160000	2.604598666449654
chr1	52160000	52161000	1.7795456293497518
chr1	52161000	52162000	0.3966467879872967
chr1	52162000	52163000	1.3057813348693688
chr1	52163000	52164000	0.28305419471708526
chr1	52164000	52165000	1.6360497806899164
chr1	52165000	52166000	1.3620858872598944
chr1	52166000	52167000	2.0043874072730175
chr1	52167000	52168000	-0.9909928762473373
chr1	52169000	52170000	0.10605987981375282
chr1	52170000	52171000	0.729005614258681
chr1	52171000	52172000	-1.1731625547620388
chr1	52172000	52173000	-3.042007619978274
chr1	52175000	52176000	-2.3857220752851664
chr1	52176000	52177000	-0.33938232511631083
chr1	52179000	52180000	0.6666160469719579
chr1	52182000	52183000	-3.8950954711962136
chr1	52183000	52184000	-0.10205639703059101
chr1	52187000	52188000	-1.3981160774438688
chr1	52188000	52189000	-0.5757071837080423
chr1	52190000	52191000	0.12383138243259624
chr1	52191000	52192000	0.591845476038112
chr1	52192000	52193000	0.7383536313677785
chr1	52194000	52195000	1.572785201481523
chr1	52195000	52196000	0.30727345380838467
chr1	52196000	52197000	1.0233916708786919
chr1	52197000	52198000	0.09888093822077035
chr1	52199000	52200000	0.4876971729946762
chr1	52200000	52201000	-0.011611569386308829
chr1	52202000	52203000	0.028877953742180256
chr1	52206000	52207000	-0.2695294254693649
chr1	52207000	52208000	0.061271023470708924
chr1	52208000	52209000	1.1642291635606714
chr1	52209000	52210000	0.4921737151284781
chr1	52210000	52211000	-0.31208082059629955
chr1	52211000	52212000	1.399701930110593
chr1	52212000	52213000	0.8605421442097972
chr1	52213000	52214000	0.7430302217085948
chr1	52214000	52215000	0.4934671812233031
chr1	52215000	52216000	-0.00016068728369388584
chr1	52216000	52217000	1.0476323062536377
chr1	52217000	52218000	1.3059299667600417
chr1	52218000	52219000	0.2981436102495391
chr1	52221000	52222000	1.799562338944855
chr1	52222000	52223000	0.5076809863280534
chr1	52223000	52224000	0.009081655733208708
chr1	52224000	52225000	-0.17516945687454427
chr1	52225000	52226000	1.6626903821849925
chr1	52226000	52227000	0.9123610171199524
chr1	52227000	52228000	0.09092985835454026
chr1	52228000	52229000	1.0396403738915532
chr1	52229000	52230000	0.7788693987035745
chr1	52233000	52234000	-0.16546723684859807
chr1	52234000	52235000	-0.45325060458431976
chr1	52235000	52236000	-0.9027312851091855
chr1	52236000	52237000	1.548249918813455
chr1	52237000	52238000	1.7307544926714749
chr1	52238000	52239000	1.6336689861323268
chr1	52239000	52240000	1.8984739432861477
chr1	52240000	52241000	0.134294738698209
chr1	52241000	52242000	1.3573732887349845
chr1	52243000	52244000	0.8890330368948514
chr1	52244000	52245000	0.9905329446576094
chr1	52245000	52246000	1.3517443799799664
chr1	52247000	52248000	-0.5296043107314529
chr1	52248000	52249000	-0.03793185169732301
chr1	52249000	52250000	-0.08776478044901954
chr1	52250000	52251000	1.027759729782775
chr1	52251000	52252000	-1.1834991829638768
chr1	52252000	52253000	-0.560826140628983
chr1	52253000	52254000	1.7461031014776407
chr1	52257000	52258000	0.4892411035597302
chr1	52258000	52259000	0.2852148822119887
chr1	52262000	52263000	0.4945645754894215
chr1	52264000	52265000	0.3129996692980783
chr1	52265000	52266000	0.4069774486988325
chr1	52266000	52267000	1.9669368890974772
chr1	52267000	52268000	-0.6697356956135997
chr1	52268000	52269000	1.3083878041089316
chr1	52269000	52270000	-2.7079452009049354
chr1	52270000	52271000	-2.4133200246981708
chr1	52271000	52272000	0.9682773204868443
chr1	52274000	52275000	0.32772635839866315
chr1	52276000	52277000	0.39638600257966583
chr1	52277000	52278000	-1.2817859639928741
chr1	52280000	52281000	1.9269726347277885
chr1	52282000	52283000	0.30209234672498836
chr1	52283000	52284000	0.4792653556942095
chr1	52284000	52285000	1.3398574341218776
chr1	52285000	52286000	0.6485011169812988
chr1	52286000	52287000	-2.311279709058563
chr1	52289000	52290000	-0.32745930501042575
chr1	52290000	52291000	-2.2755940771039698
chr1	52294000	52295000	0.09442551652760123
chr1	52295000	52296000	1.8328743933594376
chr1	52296000	52297000	1.8642361802209826
chr1	52297000	52298000	-1.0387591844748423
chr1	52299000	52300000	0.0011842885437732115
chr1	52302000	52303000	0.5117233061976855
chr1	52303000	52304000	2.1202736738556527
chr1	52304000	52305000	1.6834265058216553
chr1	52305000	52306000	1.6117407244786113
chr1	52306000	52307000	2.7746384201766463
chr1	52308000	52309000	0.6238003260180564
chr1	52309000	52310000	-0.7857869187810832
chr1	52310000	52311000	1.4704873486276662
chr1	52312000	52313000	1.204787920359822
chr1	52313000	52314000	1.909772046356269
chr1	52314000	52315000	0.5283201806829246
chr1	52317000	52318000	1.7711292836681995
chr1	52318000	52319000	-0.6570235423253191
chr1	52320000	52321000	-1.5155419029305828
chr1	52321000	52322000	-0.39194009060277285
chr1	52324000	52325000	-1.208009869832116
chr1	52325000	52326000	0.5439069379483362
chr1	52328000	52329000	1.5360117645327953
chr1	52329000	52330000	0.47477293794649605
chr1	52330000	52331000	1.8547526228707194
chr1	52332000	52333000	0.8425670141825558
chr1	52333000	52334000	2.2877954842394512
chr1	52334000	52335000	2.547469050561118
chr1	52335000	52336000	1.029549696868036
chr1	52337000	52338000	2.732710644171079
chr1	52338000	52339000	-0.9018837109088805
chr1	52339000	52340000	0.8540449001925728
chr1	52341000	52342000	-0.7949927625881595
chr1	52344000	52345000	2.3825663264866077
chr1	52345000	52346000	-0.7586864008106544
chr1	52346000	52347000	3.0735921378609814
chr1	52347000	52348000	1.5032999029137366
chr1	52349000	52350000	-0.1300352942014771
chr1	52350000	52351000	2.2199124829470693
chr1	52351000	52352000	0.0884647632117657
chr1	52352000	52353000	0.019297522901568345
chr1	52353000	52354000	-0.4308920754299632
chr1	52354000	52355000	-0.4134612341843955
chr1	52355000	52356000	1.1362723982896366
chr1	52356000	52357000	1.8745253625677676
chr1	52357000	52358000	2.120385571831463
chr1	52358000	52359000	1.8739714426796106
chr1	52359000	52360000	3.348175408718405
chr1	52360000	52361000	3.1656515906184617
chr1	52361000	52362000	1.3680163098835982
chr1	52362000	52363000	1.1365055962778976
chr1	52364000	52365000	2.24248752677899
chr1	52365000	52366000	3.7043414784793907
chr1	52366000	52367000	1.2182781153073627
chr1	52367000	52368000	3.0335801191870484
chr1	52368000	52369000	2.924111505774988
chr1	52369000	52370000	1.6615801193400592
chr1	52370000	52371000	2.883397451466723
chr1	52371000	52372000	1.1981811931140418
chr1	52372000	52373000	2.558513265471885
chr1	52373000	52374000	1.781484448682804
chr1	52374000	52375000	2.9851292587485703
chr1	52375000	52376000	1.8263655089283397
chr1	52376000	52377000	1.6662738206909264
chr1	52380000	52381000	-0.6355578673782268
chr1	52381000	52382000	2.050114231211787
chr1	52383000	52384000	3.13953652863193
chr1	52384000	52385000	2.2817613349935186
chr1	52385000	52386000	2.602847704308445
chr1	52386000	52387000	1.7792963001437612
chr1	52387000	52388000	0.1508494038685851
chr1	52388000	52389000	3.357508377569345
chr1	52389000	52390000	1.3209129424153672
chr1	52392000	52393000	1.0055200653701672
chr1	52393000	52394000	2.9712098301262673
chr1	52394000	52395000	0.9401043599825414
chr1	52395000	52396000	0.5890379645779447
chr1	52396000	52397000	0.09138387239678618
chr1	52397000	52398000	1.1918761265601554
chr1	52399000	52400000	1.296809054643461
chr1	52400000	52401000	1.8988868150381533
chr1	52401000	52402000	2.3834460806527713
chr1	52402000	52403000	-0.7300303812918112
chr1	52403000	52404000	1.3974407920651186
chr1	52404000	52405000	0.8124378476132237
chr1	52405000	52406000	3.615418506790076
chr1	52406000	52407000	0.12598726796429155
chr1	52407000	52408000	1.2987439677462476
chr1	52408000	52409000	0.31593854114372166
chr1	52409000	52410000	1.5347437551927343
chr1	52411000	52412000	1.1593751321483188
chr1	52412000	52413000	1.5609423771513644
chr1	52413000	52414000	1.3303819011291753
chr1	52414000	52415000	2.7496805892524354
chr1	52417000	52418000	0.4301577954387946
chr1	52418000	52419000	-0.5203055098306112
chr1	52419000	52420000	2.546856846433367
chr1	52420000	52421000	1.057954623889305
chr1	52421000	52422000	-0.12491804887757754
chr1	52422000	52423000	3.0514162325737164
chr1	52423000	52424000	1.808239649019779
chr1	52424000	52425000	0.025173869109673803
chr1	52426000	52427000	0.46555848133990785
chr1	52427000	52428000	2.3891447364096163
chr1	52428000	52429000	1.083523243176356
chr1	52430000	52431000	0.9535083131442532
chr1	52431000	52432000	2.77673205754255
chr1	52432000	52433000	1.3149210521015164
chr1	52433000	52434000	3.1899017884692697
chr1	52434000	52435000	0.8648536660330144
chr1	52435000	52436000	1.0895853130430984
chr1	52437000	52438000	1.3524892978553587
chr1	52438000	52439000	2.0687023777063462
chr1	52439000	52440000	-0.32998873091873265
chr1	52444000	52445000	0.13118242277361092
chr1	52445000	52446000	1.5946378614388304
chr1	52446000	52447000	3.9530628156793903
chr1	52449000	52450000	-0.5741507781405708
chr1	52450000	52451000	0.13019947971264284
chr1	52452000	52453000	0.17891901815780673
chr1	52453000	52454000	-0.18325895611162246
chr1	52454000	52455000	0.811964907832742
chr1	52457000	52458000	1.6085067025544584
chr1	52458000	52459000	1.9390238772643518
chr1	52459000	52460000	-0.5821736847100802
chr1	52460000	52461000	0.6648178074956712
chr1	52461000	52462000	1.525694582016687
chr1	52463000	52464000	0.3064071227306111
chr1	52464000	52465000	2.353030977327664
chr1	52465000	52466000	1.9025344162150186
chr1	52467000	52468000	1.124562234189441
chr1	52468000	52469000	3.167508388262477
chr1	52469000	52470000	2.1350190079451763
chr1	52470000	52471000	-0.5895636450472542
chr1	52471000	52472000	1.8219791889414687
chr1	52472000	52473000	2.2585169333743442
chr1	52473000	52474000	-0.5775412050636602
chr1	52474000	52475000	0.6656157833022919
chr1	52475000	52476000	0.3767160471936049
chr1	52476000	52477000	-0.30261061763078634
chr1	52477000	52478000	1.5060133704511995
chr1	52478000	52479000	0.3412723986025082
chr1	52479000	52480000	-0.012994725732780009
chr1	52480000	52481000	1.6403817834307888
chr1	52481000	52482000	2.372649580029756
chr1	52482000	52483000	0.02686231016015156
chr1	52483000	52484000	1.173945733081588
chr1	52484000	52485000	0.7264593678706883
chr1	52485000	52486000	1.1144227538158789
chr1	52486000	52487000	-0.6316179900286091
chr1	52487000	52488000	2.3069375351902783
chr1	52488000	52489000	0.10044697105641304
chr1	52489000	52490000	-0.35833063540491344
chr1	52491000	52492000	2.271994998935157
chr1	52492000	52493000	-0.4730407299427072
chr1	52494000	52495000	0.618624439123209
chr1	52495000	52496000	1.7526251865095779
chr1	52496000	52497000	-0.8982094158582274
chr1	52497000	52498000	0.07704181016964431
chr1	52500000	52501000	1.307402816912081
chr1	52501000	52502000	1.0794265867328945
chr1	52503000	52504000	0.9221348242888217
chr1	52504000	52505000	2.018487348712963
chr1	52506000	52507000	1.6841574661641854
chr1	52507000	52508000	-1.0242432785848612
chr1	52508000	52509000	0.0012878875161531384
chr1	52509000	52510000	1.286865429983684
chr1	52511000	52512000	-2.4082606811463876
chr1	52512000	52513000	-0.36191864583808847
chr1	52514000	52515000	0.02043576217393601
chr1	52515000	52516000	2.441947939017389
chr1	52516000	52517000	1.0624787469446861
chr1	52517000	52518000	1.3071281641857684
chr1	52518000	52519000	-0.15370063439348047
chr1	52519000	52520000	-0.22936123100807057
chr1	52520000	52521000	-1.5598663188752464
chr1	52524000	52525000	1.0031386600698655
chr1	52525000	52526000	-0.5731949297093029
chr1	52527000	52528000	-0.4831710333447735
chr1	52529000	52530000	-0.7505032380360405
chr1	52532000	52533000	0.768958594195589
chr1	52533000	52534000	-0.4936417947147127
chr1	52534000	52535000	1.1886040946966268
chr1	52535000	52536000	-1.9328227959783981
chr1	52536000	52537000	-0.6546989375112509
chr1	52537000	52538000	0.6081860924582225
chr1	52539000	52540000	-0.787595356120375
chr1	52542000	52543000	-0.01694931577692422
chr1	52543000	52544000	1.1908550264972577
chr1	52546000	52547000	-0.8607553952826454
chr1	52547000	52548000	-0.8546999333524313
chr1	52548000	52549000	-0.9783728887260593
chr1	52549000	52550000	1.6754676578478074
chr1	52551000	52552000	0.9067700168554457
chr1	52552000	52553000	2.838334423754921
chr1	52553000	52554000	2.881473557296543
chr1	52554000	52555000	1.7868825424370567
chr1	52555000	52556000	-0.2969675631795822
chr1	52556000	52557000	0.7906184178051168
chr1	52557000	52558000	0.624660245774829
chr1	52560000	52561000	0.8583561338780047
chr1	52562000	52563000	2.008909228816385
chr1	52564000	52565000	-0.2830870025993429
chr1	52565000	52566000	1.1805433101938916
chr1	52566000	52567000	3.6199975293223807
chr1	52567000	52568000	2.7172149103288143
chr1	52568000	52569000	1.160623972118343
chr1	52569000	52570000	1.6472143344612145
chr1	52570000	52571000	1.3665677441745967
chr1	52572000	52573000	-0.6562264531099693
chr1	52573000	52574000	0.700950174612202
chr1	52574000	52575000	0.5824349257175044
chr1	52575000	52576000	1.53603198541062
chr1	52577000	52578000	0.5305703139501777
chr1	52579000	52580000	0.830215024066268
chr1	52580000	52581000	1.6436385854686257
chr1	52581000	52582000	2.5252935210565366
chr1	52583000	52584000	0.6080621285215903
chr1	52584000	52585000	2.6651802157947437
chr1	52585000	52586000	-0.3903903790177251
chr1	52586000	52587000	0.7856148718175192
chr1	52587000	52588000	2.5224111573984196
chr1	52588000	52589000	1.8776269549241724
chr1	52589000	52590000	2.0966781628920206
chr1	52593000	52594000	2.9646838069446426
chr1	52594000	52595000	2.044166445930859
chr1	52595000	52596000	0.16744175326695881
chr1	52596000	52597000	2.1062850970465643
chr1	52598000	52599000	1.1799789965771406
chr1	52599000	52600000	2.170950738256605
chr1	52600000	52601000	4.75084705009289
chr1	52601000	52602000	2.630223526450831
chr1	52604000	52605000	2.67942287222117
chr1	52606000	52607000	3.6134775515838453
chr1	52607000	52608000	2.7350897921479693
chr1	52608000	52609000	0.8035364005172468
chr1	52610000	52611000	0.27850849959200863
chr1	52611000	52612000	1.6708641399885744
chr1	52612000	52613000	1.6508842459269837
chr1	52615000	52616000	-0.40214310316248947
chr1	52617000	52618000	-0.24041483298492936
chr1	52618000	52619000	1.594318157783656
chr1	52620000	52621000	1.9720714395053145
chr1	52621000	52622000	0.005026187014676282
chr1	52628000	52629000	3.098992928634614
chr1	52629000	52630000	1.6799577554240874
chr1	52631000	52632000	1.9394065158382274
chr1	52632000	52633000	2.2010598191142723
chr1	52633000	52634000	6.3837883879175195
chr1	52634000	52635000	3.5019714616444126
chr1	52636000	52637000	1.8701957000142593
chr1	52637000	52638000	1.9945360457412484
chr1	52638000	52639000	0.7250688743862606
chr1	52639000	52640000	1.2321190768482215
chr1	52640000	52641000	0.014237531778687222
chr1	52641000	52642000	1.685361617669622
chr1	52642000	52643000	0.8927703722677451
chr1	52643000	52644000	2.5888240133400937
chr1	52646000	52647000	1.5536317254111924
chr1	52647000	52648000	0.544307793078496
chr1	52648000	52649000	2.695107315306632
chr1	52649000	52650000	-0.5607446601800852
chr1	52654000	52655000	0.41027731663965283
chr1	52656000	52657000	2.8494222824603455
chr1	52657000	52658000	1.3274287130121745
chr1	52658000	52659000	1.3123414375781342
chr1	52659000	52660000	2.849133660798073
chr1	52660000	52661000	0.4294908679272922
chr1	52661000	52662000	0.7584947593452052
chr1	52662000	52663000	0.6820169962886214
chr1	52663000	52664000	0.2831832241494417
chr1	52665000	52666000	0.4870166394991045
chr1	52666000	52667000	1.4737884821566671
chr1	52667000	52668000	2.3799295193604886
chr1	52668000	52669000	1.738456312954412
chr1	52670000	52671000	1.584475700118596
chr1	52673000	52674000	1.486672997884601
chr1	52674000	52675000	1.2874366680970868
chr1	52675000	52676000	1.6779585603603866
chr1	52676000	52677000	2.41956275799561
chr1	52677000	52678000	2.1080751200976233
chr1	52678000	52679000	1.9611019279579236
chr1	52679000	52680000	3.200122834952989
chr1	52683000	52684000	2.8004824252694323
chr1	52684000	52685000	1.2136395315677506
chr1	52685000	52686000	2.6500427154433073
chr1	52686000	52687000	0.6121559484885712
chr1	52687000	52688000	2.9149731039815303
chr1	52688000	52689000	2.904430499411744
chr1	52692000	52693000	2.952422965017167
chr1	52693000	52694000	2.212756445542456
chr1	52697000	52698000	2.461341297711686
chr1	52698000	52699000	0.9827125435009139
chr1	52699000	52700000	-0.6481446395567028
chr1	52700000	52701000	3.1198540167866655
chr1	52702000	52703000	2.0601979782002093
chr1	52706000	52707000	-0.7976699726936689
chr1	52707000	52708000	-0.18871131324216228
chr1	52710000	52711000	-1.2066419314138053
chr1	52713000	52714000	2.4544901191186597
chr1	52714000	52715000	0.776019986355586
chr1	52717000	52718000	0.22518084788295725
chr1	52718000	52719000	-1.5406139778586692
chr1	52719000	52720000	-0.2852800849050309
chr1	52723000	52724000	1.38874790137345
chr1	52727000	52728000	0.3322466847611092
chr1	52728000	52729000	0.619389016863432
chr1	52729000	52730000	0.45044075299815434
chr1	52731000	52732000	1.314474518320343
chr1	52732000	52733000	0.716400472244522
chr1	52733000	52734000	-0.7382571994849126
chr1	52736000	52737000	0.6105871140693102
chr1	52737000	52738000	0.5329069250054853
chr1	52742000	52743000	-0.22077212311341027
chr1	52749000	52750000	0.44351061655434665
chr1	52750000	52751000	0.17195221937473495
chr1	52752000	52753000	-0.4273390417373291
chr1	52755000	52756000	-0.7815993587753844
chr1	52758000	52759000	0.4833545131206623
chr1	52759000	52760000	-1.5178984745744055
chr1	52761000	52762000	-0.033830656775642794
chr1	52763000	52764000	1.424096315214418
chr1	52764000	52765000	0.5710918784321256
chr1	52765000	52766000	0.02101434428539433
chr1	52767000	52768000	2.704019761635325
chr1	52768000	52769000	-0.8022843337284515
chr1	52769000	52770000	-0.034639755442994725
chr1	52771000	52772000	5.445237278245685
chr1	52772000	52773000	2.756191394834202
chr1	52777000	52778000	1.987787826952133
chr1	52778000	52779000	2.1378953105807907
chr1	52779000	52780000	1.4972961944318315
chr1	52780000	52781000	0.6588335091607107
chr1	52781000	52782000	0.30263778286327925
chr1	52784000	52785000	1.1934500563893995
chr1	52785000	52786000	0.20456006837656956
chr1	52786000	52787000	-0.6396808091816283
chr1	52787000	52788000	0.639614383167529
chr1	52788000	52789000	2.085531941665472
chr1	52789000	52790000	1.2940195248554822
chr1	52791000	52792000	0.8668404874523699
chr1	52792000	52793000	0.6234153243121903
chr1	52794000	52795000	1.5530082320091787
chr1	52795000	52796000	1.0588752327160476
chr1	52798000	52799000	-0.3938666293665527
chr1	52800000	52801000	-0.11635424769730382
chr1	52801000	52802000	0.14945642068073597
chr1	52804000	52805000	1.0349591985574769
chr1	52806000	52807000	0.7229283711334026
chr1	52808000	52809000	0.6928784871827685
chr1	52809000	52810000	0.44737781901168694
chr1	52810000	52811000	0.04091650024472462
chr1	52811000	52812000	-0.1072856829477056
chr1	52812000	52813000	1.0645053843747003
chr1	52813000	52814000	2.438027246941247
chr1	52814000	52815000	0.6891534114690818
chr1	52815000	52816000	0.5722514611761257
chr1	52819000	52820000	-0.3342679060247348
chr1	52821000	52822000	1.0560211105658182
chr1	52822000	52823000	2.5578066076250616
chr1	52824000	52825000	-0.22683003098073728
chr1	52825000	52826000	-0.585877384283597
chr1	52826000	52827000	0.6657666054134426
chr1	52827000	52828000	1.4849974461945443
chr1	52829000	52830000	1.0337899392217795
chr1	52830000	52831000	-0.5242105038363427
chr1	52831000	52832000	0.04633380486640091
chr1	52832000	52833000	2.051431310761146
chr1	52834000	52835000	-0.9783422622967343
chr1	52835000	52836000	2.214570960785566
chr1	52836000	52837000	1.0925999618438493
chr1	52841000	52842000	0.9174501126270544
chr1	52842000	52843000	-0.24338499631180072
chr1	52844000	52845000	-0.15745124965632318
chr1	52848000	52849000	2.145103044398702
chr1	52853000	52854000	-0.45217531512436687
chr1	52854000	52855000	0.8518932331702593
chr1	52855000	52856000	-0.3735806396135114
chr1	52857000	52858000	-0.6487340051734412
chr1	52860000	52861000	1.7530468987294503
chr1	52861000	52862000	0.5779581489175151
chr1	52863000	52864000	1.6126494578006225
chr1	52866000	52867000	0.06281328571648374
chr1	52868000	52869000	2.161712527188615
chr1	52871000	52872000	-0.42003904748152976
chr1	52873000	52874000	1.629807683580678
chr1	52874000	52875000	0.4071798499415494
chr1	52875000	52876000	2.203956231777062
chr1	52876000	52877000	1.3412207157274647
chr1	52877000	52878000	-0.30017572400050385
chr1	52879000	52880000	0.9263999056829649
chr1	52881000	52882000	0.11193188072652466
chr1	52882000	52883000	0.7808946608919843
chr1	52888000	52889000	1.007069528570248
chr1	52889000	52890000	0.7869954794811395
chr1	52894000	52895000	0.230517200693064
chr1	52895000	52896000	2.469909348194617
chr1	52896000	52897000	1.2300158188380963
chr1	52897000	52898000	1.7085781315962618
chr1	52898000	52899000	2.420675873542806
chr1	52899000	52900000	2.003031312301866
chr1	52900000	52901000	1.9144164304824172
chr1	52901000	52902000	2.2267741750008625
chr1	52902000	52903000	2.611896013120842
chr1	52903000	52904000	1.7957371229264416
chr1	52904000	52905000	2.0449223583349045
chr1	52905000	52906000	3.5093563329108513
chr1	52911000	52912000	3.352597234774907
chr1	52913000	52914000	2.0525450206151765
chr1	52914000	52915000	4.007516742521599
chr1	52915000	52916000	2.4189422696999907
chr1	52916000	52917000	3.066480535295914
chr1	52917000	52918000	1.6647475370150286
chr1	52918000	52919000	2.580810352422424
chr1	52919000	52920000	2.924134195260953
chr1	52920000	52921000	2.377176490799248
chr1	52924000	52925000	1.3949853837675714
chr1	52926000	52927000	3.1949887511413224
chr1	52927000	52928000	3.7423800034506995
chr1	52928000	52929000	2.786366223603987
chr1	52929000	52930000	2.565915169040926
chr1	52930000	52931000	1.3374482516450386
chr1	52931000	52932000	1.248176365132448
chr1	52932000	52933000	1.0588746495463954
chr1	52933000	52934000	0.5207796610830483
chr1	52936000	52937000	0.9471832123100673
chr1	52937000	52938000	2.5357763078108086
chr1	52938000	52939000	1.3644046890668342
chr1	52939000	52940000	1.0791630326014479
chr1	52940000	52941000	3.479576002499473
chr1	52943000	52944000	0.40208607634838395
chr1	52944000	52945000	1.7878187367497824
chr1	52949000	52950000	2.2798311995605762
chr1	52950000	52951000	2.2829409977664827
chr1	52952000	52953000	1.7942146647364916
chr1	52954000	52955000	2.021258765829505
chr1	52955000	52956000	1.582002000194821
chr1	52962000	52963000	-0.7328877094854431
chr1	52965000	52966000	2.427202165917011
chr1	52967000	52968000	1.0593605759335876
chr1	52968000	52969000	2.7803525552728265
chr1	52969000	52970000	2.5591606161566425
chr1	52971000	52972000	1.1439672784592014
chr1	52972000	52973000	0.9410261957977935
chr1	52973000	52974000	1.5189233763336778
chr1	52974000	52975000	0.28000009544872545
chr1	52975000	52976000	1.955052890437459
chr1	52976000	52977000	-0.0850409654259812
chr1	52977000	52978000	0.7753897997896835
chr1	52978000	52979000	1.5741951262599574
chr1	52979000	52980000	2.920880481336566
chr1	52980000	52981000	1.6632527501718395
chr1	52981000	52982000	1.3750432097079104
chr1	52982000	52983000	-0.44274511246937037
chr1	52983000	52984000	2.4077365765135723
chr1	52985000	52986000	1.751836706039234
chr1	52986000	52987000	2.367543540694035
chr1	52989000	52990000	0.9818957959820849
chr1	52991000	52992000	1.6536242818444318
chr1	52992000	52993000	0.7826511022929609
chr1	52993000	52994000	-0.13198218691016433
chr1	52994000	52995000	2.6498285075683787
chr1	52995000	52996000	1.1578931427646981
chr1	52996000	52997000	2.307350615615272
chr1	52997000	52998000	1.5079492286631302
chr1	52998000	52999000	-0.1700283644659598
chr1	53001000	53002000	1.7420309706321222
chr1	53002000	53003000	1.477159569859693
chr1	53003000	53004000	0.47812833557850065
chr1	53004000	53005000	3.1569549568453703
chr1	53005000	53006000	0.9890082943181709
chr1	53007000	53008000	0.5686103667691612
chr1	53008000	53009000	0.6850971569695976
chr1	53009000	53010000	0.5810007879615947
chr1	53010000	53011000	0.9586901089052884
chr1	53011000	53012000	1.622909571923308
chr1	53012000	53013000	0.9026820740042417
chr1	53015000	53016000	-0.07464581510750122
chr1	53016000	53017000	1.759453573109599
chr1	53017000	53018000	0.8101315282864552
chr1	53019000	53020000	3.567523489908784
chr1	53020000	53021000	1.5588450395538243
chr1	53022000	53023000	2.461308832805405
chr1	53023000	53024000	3.62737213055377
chr1	53024000	53025000	1.1622417219124817
chr1	53025000	53026000	1.1122470413673904
chr1	53026000	53027000	0.903337646663568
chr1	53027000	53028000	1.808787743945396
chr1	53028000	53029000	3.2238533045165916
chr1	53031000	53032000	2.686725074818931
chr1	53032000	53033000	1.4864118943157087
chr1	53034000	53035000	1.1307195618623733
chr1	53035000	53036000	1.77766577407293
chr1	53039000	53040000	0.27993251527699625
chr1	53040000	53041000	2.6005404836097044
chr1	53041000	53042000	3.4146556529213723
chr1	53042000	53043000	1.3731010558358778
chr1	53043000	53044000	0.8763324678643013
chr1	53044000	53045000	1.248654483471569
chr1	53045000	53046000	1.9477580753325632
chr1	53047000	53048000	2.8222367897034517
chr1	53048000	53049000	1.7873753120544251
chr1	53049000	53050000	1.175959953658106
chr1	53050000	53051000	1.8219701995228597
chr1	53051000	53052000	0.319510051623807
chr1	53052000	53053000	0.6272809121420748
chr1	53053000	53054000	2.063914956070607
chr1	53055000	53056000	2.661707691077853
chr1	53056000	53057000	2.039128463696226
chr1	53057000	53058000	0.8535114342100253
chr1	53058000	53059000	1.5541344802707733
chr1	53059000	53060000	0.9905951897552131
chr1	53060000	53061000	1.7322051617627472
chr1	53061000	53062000	3.573380976870474
chr1	53063000	53064000	1.654706168378047
chr1	53064000	53065000	0.9435652185260018
chr1	53067000	53068000	1.7947602597533794
chr1	53068000	53069000	3.4616198315205833
chr1	53069000	53070000	2.2372539136807656
chr1	53071000	53072000	2.5247950831422266
chr1	53075000	53076000	2.4035495455516798
chr1	53076000	53077000	3.332717596155441
chr1	53082000	53083000	1.6256464013657876
chr1	53083000	53084000	2.551961450655036
chr1	53084000	53085000	3.8953606260623213
chr1	53088000	53089000	3.84186220795995
chr1	53089000	53090000	1.2136190279845989
chr1	53102000	53103000	3.2274459794664083
chr1	53103000	53104000	2.7498190728616665
chr1	53104000	53105000	-0.8147226339387749
chr1	53105000	53106000	0.9114900457079088
chr1	53108000	53109000	1.2481331848077257
chr1	53109000	53110000	2.0558418374901426
chr1	53110000	53111000	1.6826079331016006
chr1	53111000	53112000	3.399219360571809
chr1	53112000	53113000	2.207792141123753
chr1	53113000	53114000	1.6424678812076812
chr1	53115000	53116000	1.7188018423679632
chr1	53117000	53118000	1.4897179971763435
chr1	53119000	53120000	0.9063859605263878
chr1	53120000	53121000	2.184462526387733
chr1	53125000	53126000	2.0663752078762303
chr1	53132000	53133000	0.7000663820402081
chr1	53133000	53134000	0.39029026038176495
chr1	53134000	53135000	1.0811265115114204
chr1	53135000	53136000	0.46871492379372154
chr1	53139000	53140000	0.20923799709871158
chr1	53140000	53141000	0.19479817916587802
chr1	53141000	53142000	1.3364066627193893
chr1	53142000	53143000	2.869555978997308
chr1	53143000	53144000	-0.043030455996064844
chr1	53146000	53147000	2.6865666215205235
chr1	53148000	53149000	2.212155063238764
chr1	53149000	53150000	1.3021897575722794
chr1	53150000	53151000	1.7197332715852498
chr1	53152000	53153000	1.1409150473465308
chr1	53155000	53156000	0.9931176642433353
chr1	53156000	53157000	0.7594307122376375
chr1	53157000	53158000	1.3165081401555676
chr1	53158000	53159000	1.4256825248378404
chr1	53160000	53161000	1.6711460104076898
chr1	53161000	53162000	-0.29915329283708547
chr1	53162000	53163000	-1.237457643974585
chr1	53163000	53164000	0.2937695806108254
chr1	53164000	53165000	-0.018797147397818834
chr1	53165000	53166000	-0.23495760551286873
chr1	53166000	53167000	1.3562705402244548
chr1	53167000	53168000	0.48417147838376096
chr1	53168000	53169000	-3.220733202992897
chr1	53169000	53170000	-0.4391561107718195
chr1	53170000	53171000	0.7193801024449424
chr1	53171000	53172000	1.5824802495468564
chr1	53172000	53173000	0.8451011340819364
chr1	53174000	53175000	2.5544720513287658
chr1	53175000	53176000	3.3598144163335286
chr1	53177000	53178000	1.7963776075210078
chr1	53179000	53180000	1.0367706244052024
chr1	53180000	53181000	1.272664081253071
chr1	53181000	53182000	3.2130949822881294
chr1	53182000	53183000	0.7304231041034261
chr1	53183000	53184000	1.6043023062925268
chr1	53184000	53185000	1.7982959016555977
chr1	53185000	53186000	1.9349554812421041
chr1	53186000	53187000	1.307212242430251
chr1	53187000	53188000	1.074750408095539
chr1	53188000	53189000	0.9588344880514786
chr1	53189000	53190000	2.165600468776486
chr1	53190000	53191000	1.952154072129998
chr1	53193000	53194000	1.1278291347060043
chr1	53194000	53195000	3.0187994637724174
chr1	53195000	53196000	1.4299810752728628
chr1	53196000	53197000	1.26985824782206
chr1	53197000	53198000	1.8181986171801072
chr1	53198000	53199000	1.932498799009796
chr1	53199000	53200000	2.3741921119177434
chr1	53200000	53201000	3.040469767032032
chr1	53201000	53202000	1.7896075187578593
chr1	53202000	53203000	2.308237564897678
chr1	53204000	53205000	0.2589416586590365
chr1	53205000	53206000	0.6434574212072448
chr1	53207000	53208000	1.499028622786446
chr1	53208000	53209000	1.6311689223775943
chr1	53209000	53210000	2.5343653729795026
chr1	53210000	53211000	2.360673743755869
chr1	53214000	53215000	1.7592114803690355
chr1	53215000	53216000	2.1775930148716025
chr1	53216000	53217000	0.8747554452354029
chr1	53217000	53218000	1.1525151614789915
chr1	53218000	53219000	2.7325211682567234
chr1	53219000	53220000	-0.2378264620912858
chr1	53220000	53221000	-1.1481376813926756
chr1	53221000	53222000	2.988006485757022
chr1	53222000	53223000	2.5142834144645096
chr1	53223000	53224000	1.9358537505607707
chr1	53226000	53227000	0.31902173004215284
chr1	53228000	53229000	2.3365047855706824
chr1	53229000	53230000	1.480144907941863
chr1	53230000	53231000	-0.3630037094591451
chr1	53231000	53232000	0.1435947259301187
chr1	53232000	53233000	1.2632371376801208
chr1	53233000	53234000	2.5454474543369137
chr1	53234000	53235000	0.3854029693063738
chr1	53235000	53236000	2.0312428185795377
chr1	53238000	53239000	1.1441730368597047
chr1	53239000	53240000	1.0148820503077756
chr1	53240000	53241000	-0.6564878471497593
chr1	53242000	53243000	0.6358908936249815
chr1	53243000	53244000	1.3451902597043595
chr1	53244000	53245000	2.2288937392905774
chr1	53245000	53246000	2.823744123250124
chr1	53247000	53248000	2.8345289147923225
chr1	53248000	53249000	1.4053485541971296
chr1	53249000	53250000	4.116734910116427
chr1	53250000	53251000	4.611427402551186
chr1	53253000	53254000	1.5982069959537408
chr1	53254000	53255000	2.441364847438772
chr1	53255000	53256000	1.2916962972102477
chr1	53257000	53258000	2.126872334748773
chr1	53258000	53259000	3.967093315296135
chr1	53259000	53260000	3.4198176819743886
chr1	53260000	53261000	3.151035422021401
chr1	53261000	53262000	2.190691210026633
chr1	53262000	53263000	4.8021942396984105
chr1	53263000	53264000	3.781649812734557
chr1	53264000	53265000	3.0900074436270852
chr1	53265000	53266000	2.3095230330591217
chr1	53266000	53267000	4.971542377046087
chr1	53267000	53268000	3.755423522604397
chr1	53268000	53269000	3.319800688581624
chr1	53269000	53270000	1.7044479811855064
chr1	53270000	53271000	3.072397550311969
chr1	53275000	53276000	4.380964647645075
chr1	53277000	53278000	2.7976623057410164
chr1	53279000	53280000	4.402874891610047
chr1	53281000	53282000	1.5089800846704016
chr1	53282000	53283000	2.3746831399746764
chr1	53285000	53286000	1.0354656631266137
chr1	53287000	53288000	3.210092739933292
chr1	53288000	53289000	3.4574915177150936
chr1	53289000	53290000	3.28328102100477
chr1	53290000	53291000	1.8698532296485757
chr1	53291000	53292000	1.9567811170891278
chr1	53293000	53294000	4.877660526217767
chr1	53294000	53295000	4.103552828531799
chr1	53295000	53296000	1.5197706226978835
chr1	53301000	53302000	3.1238578793158176
chr1	53303000	53304000	4.258819064520576
chr1	53304000	53305000	1.8307744381256268
chr1	53309000	53310000	3.823131790501893
chr1	53310000	53311000	1.6318292784406367
chr1	53311000	53312000	2.583047704931921
chr1	53312000	53313000	1.2838609682510027
chr1	53313000	53314000	3.137739244174165
chr1	53317000	53318000	4.852527973123755
chr1	53318000	53319000	3.454260469320234
chr1	53319000	53320000	0.660749857184732
chr1	53322000	53323000	2.569429758928089
chr1	53324000	53325000	2.5896643825206356
chr1	53329000	53330000	1.32731550514865
chr1	53331000	53332000	2.97933413298254
chr1	53332000	53333000	3.0784347899635565
chr1	53333000	53334000	1.8379909322832226
chr1	53334000	53335000	1.6340650501781806
chr1	53335000	53336000	1.5139747937690167
chr1	53336000	53337000	1.4653058641313097
chr1	53337000	53338000	0.4653814285565146
chr1	53338000	53339000	2.3662239102021614
chr1	53339000	53340000	1.6890167763321156
chr1	53340000	53341000	0.5801400893480282
chr1	53341000	53342000	0.5844096631413171
chr1	53342000	53343000	0.09146519994992774
chr1	53343000	53344000	1.939107538122843
chr1	53344000	53345000	1.4169449459089978
chr1	53345000	53346000	0.44362665141062574
chr1	53346000	53347000	1.2421659391712327
chr1	53348000	53349000	0.5444377909403637
chr1	53349000	53350000	4.047178366969844
chr1	53351000	53352000	3.4334027876785798
chr1	53352000	53353000	1.5052680622239107
chr1	53355000	53356000	0.9892632773976915
chr1	53356000	53357000	-0.6773391571884002
chr1	53357000	53358000	0.30797983945778296
chr1	53358000	53359000	2.3115434093618705
chr1	53359000	53360000	0.44977242783061677
chr1	53360000	53361000	3.0435837007786977
chr1	53362000	53363000	0.6944603842827459
chr1	53363000	53364000	2.8959312734312443
chr1	53365000	53366000	1.535787405750362
chr1	53370000	53371000	0.39662527321559743
chr1	53371000	53372000	2.013011697395087
chr1	53372000	53373000	1.530441855156583
chr1	53373000	53374000	1.3861128214976648
chr1	53374000	53375000	0.18701707179245483
chr1	53375000	53376000	2.6183157534050774
chr1	53376000	53377000	2.074726331592479
chr1	53377000	53378000	1.4765717896715702
chr1	53379000	53380000	0.9197281541526146
chr1	53380000	53381000	1.9918013371589243
chr1	53381000	53382000	0.8761192550604076
chr1	53382000	53383000	0.4662295539023979
chr1	53383000	53384000	1.906323875762462
chr1	53384000	53385000	-1.0936383682766981
chr1	53385000	53386000	1.5092427839114142
chr1	53386000	53387000	1.4402342045721084
chr1	53387000	53388000	1.4008781951363853
chr1	53388000	53389000	0.6754225311729597
chr1	53389000	53390000	1.0123974190642318
chr1	53390000	53391000	0.8099525118514068
chr1	53393000	53394000	3.9578356129008156
chr1	53394000	53395000	1.9766608093828657
chr1	53396000	53397000	3.1249053122080497
chr1	53397000	53398000	-0.15895249879379117
chr1	53398000	53399000	1.861701954478955
chr1	53399000	53400000	2.0287848216307607
chr1	53401000	53402000	0.5127346435012657
chr1	53402000	53403000	0.18180844527441123
chr1	53403000	53404000	2.2540030159232614
chr1	53404000	53405000	1.500204973578586
chr1	53406000	53407000	1.087720350781328
chr1	53407000	53408000	0.7483337251865596
chr1	53411000	53412000	0.31408861259270054
chr1	53412000	53413000	0.7901302911875367
chr1	53413000	53414000	1.6272027948839112
chr1	53414000	53415000	1.7969492015192459
chr1	53415000	53416000	1.0250085375150202
chr1	53416000	53417000	2.328222123998957
chr1	53417000	53418000	2.7025849359587384
chr1	53418000	53419000	2.185524613856986
chr1	53419000	53420000	0.8563503305216839
chr1	53420000	53421000	1.7628295729160577
chr1	53421000	53422000	0.363365781916532
chr1	53422000	53423000	0.07520431755978763
chr1	53424000	53425000	0.5356070241816289
chr1	53425000	53426000	1.291562972932074
chr1	53426000	53427000	-0.08555350383334229
chr1	53427000	53428000	-0.9834284969991943
chr1	53428000	53429000	-1.4687159361417093
chr1	53429000	53430000	-1.4214311443647447
chr1	53430000	53431000	1.3216912443644588
chr1	53431000	53432000	2.438617322937277
chr1	53434000	53435000	1.459118485807771
chr1	53436000	53437000	0.8013513271708637
chr1	53437000	53438000	2.1242589820050357
chr1	53438000	53439000	1.995238406555121
chr1	53439000	53440000	3.4166461347564323
chr1	53440000	53441000	1.474362211909671
chr1	53441000	53442000	2.176514053282531
chr1	53444000	53445000	1.5811351712166521
chr1	53445000	53446000	3.0553152210253005
chr1	53446000	53447000	1.6954460100803752
chr1	53447000	53448000	1.4246577684415656
chr1	53448000	53449000	2.786120996728116
chr1	53449000	53450000	1.6535815286572157
chr1	53451000	53452000	2.54743708752089
chr1	53452000	53453000	3.6454621978542243
chr1	53454000	53455000	1.679592677908184
chr1	53455000	53456000	1.0126612779096578
chr1	53456000	53457000	3.220092810986918
chr1	53457000	53458000	1.0912728647747179
chr1	53459000	53460000	1.6506179331622994
chr1	53460000	53461000	-0.464844558831426
chr1	53461000	53462000	3.789485360110474
chr1	53462000	53463000	1.485311846521696
chr1	53463000	53464000	1.3629064062129521
chr1	53464000	53465000	3.107257465933546
chr1	53467000	53468000	-0.46907169727277664
chr1	53468000	53469000	0.7366574659706806
chr1	53469000	53470000	1.897736777057118
chr1	53471000	53472000	1.8624291591194237
chr1	53472000	53473000	1.6558452361164575
chr1	53474000	53475000	1.491792209075094
chr1	53475000	53476000	1.5889315278755027
chr1	53476000	53477000	2.7997197689267344
chr1	53477000	53478000	2.132343817623152
chr1	53479000	53480000	0.6566723584311238
chr1	53480000	53481000	1.2858550705598464
chr1	53482000	53483000	2.832660810869229
chr1	53483000	53484000	2.4110987778513215
chr1	53484000	53485000	4.722854831934433
chr1	53485000	53486000	4.154738025292544
chr1	53486000	53487000	3.2652202988672405
chr1	53487000	53488000	2.446712387757727
chr1	53488000	53489000	1.8446324096696873
chr1	53489000	53490000	1.3723126337797273
chr1	53490000	53491000	3.0118521440374195
chr1	53492000	53493000	2.6977343294238363
chr1	53495000	53496000	1.8043407505567355
chr1	53496000	53497000	1.9313681755644547
chr1	53497000	53498000	-0.3900978916303128
chr1	53499000	53500000	0.425030995408182
chr1	53500000	53501000	3.7690991625124637
chr1	53501000	53502000	2.2220952214802216
chr1	53503000	53504000	4.248016522961344
chr1	53504000	53505000	2.5975499896092584
chr1	53510000	53511000	1.697427379146597
chr1	53511000	53512000	4.168748383260275
chr1	53512000	53513000	3.7362235550341723
chr1	53513000	53514000	1.0861792631157783
chr1	53514000	53515000	2.0466177560655883
chr1	53516000	53517000	3.0784895208968726
chr1	53517000	53518000	2.4063562561233125
chr1	53518000	53519000	3.189490162150893
chr1	53522000	53523000	2.5265833515922624
chr1	53523000	53524000	1.8583190422397797
chr1	53526000	53527000	4.420357988551541
chr1	53535000	53536000	3.6811618966932307
chr1	53538000	53539000	2.9364647448520462
chr1	53539000	53540000	4.988750612859076
chr1	53543000	53544000	1.8497777728388933
chr1	53544000	53545000	2.304805627999219
chr1	53550000	53551000	1.4048153225564481
chr1	53551000	53552000	0.9904162190770841
chr1	53552000	53553000	1.3851514583313775
chr1	53553000	53554000	1.6137015107435444
chr1	53554000	53555000	1.0559102196983083
chr1	53557000	53558000	3.0835261888664305
chr1	53558000	53559000	3.2548735194400185
chr1	53559000	53560000	0.8269444527195333
chr1	53560000	53561000	4.385031486337063
chr1	53561000	53562000	1.9327829680996351
chr1	53562000	53563000	3.046999685521482
chr1	53563000	53564000	2.2786736885202825
chr1	53564000	53565000	2.1601426331278004
chr1	53565000	53566000	0.5373881320302234
chr1	53566000	53567000	1.8346819877251062
chr1	53568000	53569000	1.337798990990678
chr1	53569000	53570000	0.7322661592769298
chr1	53570000	53571000	0.5391372678515883
chr1	53571000	53572000	1.8589216718261903
chr1	53572000	53573000	2.9181131848232447
chr1	53573000	53574000	0.22463473211469367
chr1	53574000	53575000	4.193311498347488
chr1	53575000	53576000	1.2858735333193885
chr1	53576000	53577000	2.623844878544854
chr1	53577000	53578000	-0.06910274325095389
chr1	53578000	53579000	1.9193916054811597
chr1	53580000	53581000	1.3998033719372283
chr1	53581000	53582000	2.1052361662584085
chr1	53584000	53585000	2.094254144454677
chr1	53585000	53586000	0.5321372184854835
chr1	53586000	53587000	1.5724283891894966
chr1	53587000	53588000	0.22216021227244576
chr1	53588000	53589000	2.3938243312969916
chr1	53589000	53590000	1.777308566084211
chr1	53590000	53591000	2.406974414036108
chr1	53591000	53592000	3.2125548941839113
chr1	53592000	53593000	1.896764714293349
chr1	53595000	53596000	0.7067080979079453
chr1	53598000	53599000	4.643904492168505
chr1	53601000	53602000	1.9072458744800145
chr1	53602000	53603000	2.9519870539698796
chr1	53603000	53604000	0.06213610588771031
chr1	53604000	53605000	3.2603307015709957
chr1	53605000	53606000	1.8064071816000025
chr1	53607000	53608000	1.1723272541968723
chr1	53608000	53609000	1.788382698048407
chr1	53611000	53612000	2.1572295584392487
chr1	53614000	53615000	2.1650647646256735
chr1	53615000	53616000	3.1650802613140376
chr1	53616000	53617000	2.1585969653312915
chr1	53623000	53624000	1.0212405724180085
chr1	53624000	53625000	2.5094626474054587
chr1	53625000	53626000	2.6314029323047357
chr1	53626000	53627000	1.0226221836656313
chr1	53627000	53628000	0.9915498545404725
chr1	53628000	53629000	2.7782414587811615
chr1	53629000	53630000	1.0403293003541354
chr1	53630000	53631000	2.7790315551970304
chr1	53631000	53632000	-0.10206476351378924
chr1	53634000	53635000	3.7193906700472943
chr1	53635000	53636000	1.2596431158595347
chr1	53636000	53637000	2.5982417836972296
chr1	53637000	53638000	2.627277937091348
chr1	53639000	53640000	4.586349335759646
chr1	53640000	53641000	1.352644924468295
chr1	53641000	53642000	2.23510481360155
chr1	53642000	53643000	3.1702393271584213
chr1	53643000	53644000	0.07430417141319562
chr1	53644000	53645000	0.8925135399541553
chr1	53645000	53646000	0.7597680884463857
chr1	53646000	53647000	4.166226406756524
chr1	53647000	53648000	-0.8296599352175485
chr1	53648000	53649000	2.9449037068416866
chr1	53649000	53650000	0.2541104447692503
chr1	53651000	53652000	1.634932811528446
chr1	53652000	53653000	2.441457402685913
chr1	53653000	53654000	2.8242478760718335
chr1	53654000	53655000	1.4018574256851466
chr1	53655000	53656000	1.2547879954997319
chr1	53657000	53658000	1.3659312333927858
chr1	53659000	53660000	1.3397678969674487
chr1	53660000	53661000	1.6017839072513793
chr1	53661000	53662000	3.429370921634479
chr1	53662000	53663000	1.9601375868246258
chr1	53663000	53664000	1.5567909928511585
chr1	53664000	53665000	1.536418625136465
chr1	53665000	53666000	0.9941788562956257
chr1	53666000	53667000	0.07356142621345496
chr1	53667000	53668000	1.4840021315428114
chr1	53668000	53669000	1.472244835213887
chr1	53669000	53670000	2.053950307584722
chr1	53670000	53671000	2.0526296369784625
chr1	53671000	53672000	2.0415159780141794
chr1	53672000	53673000	0.6541777162779424
chr1	53673000	53674000	3.1098409607731927
chr1	53675000	53676000	1.2734247848042337
chr1	53676000	53677000	2.3426954449349964
chr1	53677000	53678000	3.2348440538834127
chr1	53679000	53680000	1.097656962047158
chr1	53680000	53681000	1.4690195718334285
chr1	53683000	53684000	1.97017619170664
chr1	53684000	53685000	1.0717585676856436
chr1	53685000	53686000	2.6883978167539104
chr1	53686000	53687000	2.6747119960561627
chr1	53687000	53688000	2.158717084329771
chr1	53689000	53690000	2.0874437618841872
chr1	53691000	53692000	2.28215485909003
chr1	53697000	53698000	0.6843174807923672
chr1	53699000	53700000	2.3335960555193314
chr1	53700000	53701000	1.6948366937790682
chr1	53702000	53703000	2.503761309955939
chr1	53704000	53705000	-1.703021378714254
chr1	53705000	53706000	1.6470958704941987
chr1	53706000	53707000	2.0093469967448123
chr1	53707000	53708000	-0.19700105529659157
chr1	53708000	53709000	2.841542334563166
chr1	53709000	53710000	0.9233841368925735
chr1	53710000	53711000	2.0833970561865662
chr1	53711000	53712000	0.43481846162207805
chr1	53712000	53713000	0.6951298784370186
chr1	53714000	53715000	-0.12142880416625951
chr1	53715000	53716000	2.2861654731113306
chr1	53716000	53717000	1.446570893728475
chr1	53717000	53718000	2.8991060027202553
chr1	53718000	53719000	0.05211537408201411
chr1	53719000	53720000	1.1805120895988157
chr1	53720000	53721000	-0.4201118971838409
chr1	53721000	53722000	1.3066304344483775
chr1	53723000	53724000	-0.6688011906711079
chr1	53724000	53725000	0.19477901252511381
chr1	53725000	53726000	1.582530483092802
chr1	53726000	53727000	1.609417928269077
chr1	53728000	53729000	1.5606568309117665
chr1	53729000	53730000	2.276756960681454
chr1	53730000	53731000	2.6148499828383427
chr1	53733000	53734000	3.8187651321286795
chr1	53734000	53735000	1.920187901325475
chr1	53735000	53736000	2.077110246685731
chr1	53736000	53737000	0.4592006551033457
chr1	53739000	53740000	2.518132077148718
chr1	53742000	53743000	3.3772937970645396
chr1	53744000	53745000	0.5365689133361776
chr1	53746000	53747000	0.8102674019405596
chr1	53747000	53748000	1.5059090435421187
chr1	53748000	53749000	1.0422659004944557
chr1	53749000	53750000	4.734848971681893
chr1	53750000	53751000	1.7616798674828433
chr1	53751000	53752000	1.1801574250174984
chr1	53752000	53753000	2.2243111134550833
chr1	53753000	53754000	-0.652603931431949
chr1	53756000	53757000	0.9788617836014625
chr1	53757000	53758000	1.0317286690760659
chr1	53758000	53759000	2.1872647027220977
chr1	53759000	53760000	2.521878218300256
chr1	53760000	53761000	2.125530543048735
chr1	53761000	53762000	1.1685131920236633
chr1	53762000	53763000	2.7223851143575555
chr1	53763000	53764000	1.3716425799495497
chr1	53764000	53765000	1.8980337759273527
chr1	53765000	53766000	0.9419651597542283
chr1	53766000	53767000	3.130536948337492
chr1	53767000	53768000	1.8307123333168103
chr1	53768000	53769000	1.1222386197831393
chr1	53769000	53770000	0.20928298063289866
chr1	53770000	53771000	3.4424091872041647
chr1	53771000	53772000	1.5291978900995167
chr1	53772000	53773000	3.09427246414166
chr1	53774000	53775000	2.4345190018617173
chr1	53776000	53777000	2.0163257377961505
chr1	53777000	53778000	1.9290797191754465
chr1	53778000	53779000	1.664225336975882
chr1	53780000	53781000	2.754688363759402
chr1	53781000	53782000	0.4761961400042588
chr1	53782000	53783000	0.5761458239250176
chr1	53783000	53784000	3.4961871023991327
chr1	53784000	53785000	3.567792390449539
chr1	53785000	53786000	-1.1625250122065371
chr1	53786000	53787000	1.6301276295654805
chr1	53788000	53789000	0.4884314026972417
chr1	53791000	53792000	0.3850417177627727
chr1	53792000	53793000	-3.4646244394760393
chr1	53793000	53794000	1.1707792593006419
chr1	53794000	53795000	0.9667835345948097
chr1	53795000	53796000	0.3064489235699744
chr1	53797000	53798000	0.4616771431859595
chr1	53799000	53800000	2.296023152727356
chr1	53801000	53802000	0.3615970426106343
chr1	53802000	53803000	2.1071182024755086
chr1	53803000	53804000	1.1496682599494625
chr1	53804000	53805000	1.502391179295335
chr1	53805000	53806000	0.8746332629684129
chr1	53806000	53807000	2.377812049738554
chr1	53808000	53809000	0.5160665007374525
chr1	53809000	53810000	1.9782945376352246
chr1	53810000	53811000	0.428188607263905
chr1	53811000	53812000	1.2640507158642684
chr1	53812000	53813000	1.800303605451164
chr1	53813000	53814000	1.8685137092590978
chr1	53814000	53815000	2.412951386419194
chr1	53815000	53816000	2.2474244724580763
chr1	53817000	53818000	1.7583755749783316
chr1	53818000	53819000	1.6619988406388568
chr1	53819000	53820000	0.8136686003563138
chr1	53821000	53822000	2.5537733868759913
chr1	53822000	53823000	0.3816500740405138
chr1	53823000	53824000	2.9998711148092534
chr1	53824000	53825000	0.9899260119983083
chr1	53826000	53827000	-0.9833888111886727
chr1	53827000	53828000	-0.246727098788412
chr1	53828000	53829000	1.0251060139510288
chr1	53829000	53830000	1.0228668033970338
chr1	53832000	53833000	0.6870233790400769
chr1	53833000	53834000	0.5703180640113982
chr1	53834000	53835000	0.1479239196906842
chr1	53835000	53836000	0.6290855822046837
chr1	53837000	53838000	-0.8334167173107537
chr1	53838000	53839000	1.8096194839187125
chr1	53839000	53840000	0.99817812701287
chr1	53840000	53841000	1.144495892390536
chr1	53841000	53842000	1.0487021812303812
chr1	53843000	53844000	3.4859698628708258
chr1	53844000	53845000	-0.7417736540191178
chr1	53845000	53846000	1.8645752974571932
chr1	53848000	53849000	1.2927691456432
chr1	53849000	53850000	1.0127392960323611
chr1	53850000	53851000	1.8307040890744484
chr1	53852000	53853000	3.177043460983936
chr1	53853000	53854000	2.554447777749237
chr1	53854000	53855000	3.1780520923538087
chr1	53855000	53856000	2.9503329611319353
chr1	53856000	53857000	2.258543033860094
chr1	53857000	53858000	1.2774125852023026
chr1	53858000	53859000	1.765265379058989
chr1	53859000	53860000	2.30466353854323
chr1	53860000	53861000	0.9384573926034236
chr1	53862000	53863000	1.8727126184212857
chr1	53863000	53864000	2.226992336185761
chr1	53864000	53865000	2.165040173323692
chr1	53865000	53866000	1.0881225852901644
chr1	53866000	53867000	1.9742144493269447
chr1	53868000	53869000	3.177568390425868
chr1	53872000	53873000	0.8103324542499557
chr1	53873000	53874000	1.5021378504572052
chr1	53874000	53875000	0.676292983974668
chr1	53875000	53876000	1.5008709327417307
chr1	53876000	53877000	0.06300571723010819
chr1	53877000	53878000	2.0870263523540076
chr1	53878000	53879000	0.049931989734082076
chr1	53879000	53880000	1.0942831312741712
chr1	53880000	53881000	1.5704966231948776
chr1	53882000	53883000	1.8920774941438698
chr1	53883000	53884000	2.2340417941031117
chr1	53887000	53888000	1.6321379169586612
chr1	53890000	53891000	0.63643504635596
chr1	53891000	53892000	3.641269605722763
chr1	53892000	53893000	2.213027127410221
chr1	53893000	53894000	0.9454473893815929
chr1	53894000	53895000	4.897473922969186
chr1	53895000	53896000	2.011036395963609
chr1	53897000	53898000	0.952362421881215
chr1	53899000	53900000	0.7940399073470464
chr1	53900000	53901000	0.19202256459087558
chr1	53902000	53903000	1.2305515321274236
chr1	53903000	53904000	0.43990129241074916
chr1	53904000	53905000	2.3301269308274786
chr1	53905000	53906000	0.34696518224783496
chr1	53906000	53907000	3.5734976181110434
chr1	53910000	53911000	1.598972281792393
chr1	53911000	53912000	1.921147614573162
chr1	53912000	53913000	1.4248631394963254
chr1	53913000	53914000	1.7051941647213844
chr1	53914000	53915000	1.5374090255313986
chr1	53915000	53916000	0.9170389744883809
chr1	53917000	53918000	2.781575788722061
chr1	53918000	53919000	3.01377791294428
chr1	53919000	53920000	0.22976144060559378
chr1	53921000	53922000	1.6617854295774526
chr1	53922000	53923000	2.007974627975571
chr1	53923000	53924000	0.07734791717136709
chr1	53924000	53925000	1.5871843299863624
chr1	53927000	53928000	1.7202186217242574
chr1	53928000	53929000	-0.06550804600098764
chr1	53930000	53931000	1.1563736996425107
chr1	53931000	53932000	0.6223526220434022
chr1	53932000	53933000	0.9473129991040463
chr1	53933000	53934000	0.29171446781403215
chr1	53934000	53935000	1.280085881809187
chr1	53935000	53936000	-0.47945683664355193
chr1	53936000	53937000	0.7001012991883285
chr1	53937000	53938000	1.282696545863161
chr1	53938000	53939000	-1.1916797037465063
chr1	53940000	53941000	-1.4535554019865378
chr1	53941000	53942000	-1.5832069410213705
chr1	53942000	53943000	1.8103517151612913
chr1	53943000	53944000	0.8874018693827134
chr1	53944000	53945000	-1.7775062855835282
chr1	53946000	53947000	2.1441403882223917
chr1	53947000	53948000	0.846684771655521
chr1	53948000	53949000	1.8612878554982089
chr1	53949000	53950000	1.550338680858659
chr1	53950000	53951000	1.4087259871741347
chr1	53951000	53952000	0.9438617855705673
chr1	53952000	53953000	0.8920421881469811
chr1	53953000	53954000	1.8373748751721
chr1	53954000	53955000	0.15673149533312816
chr1	53956000	53957000	-1.209075665025218
chr1	53957000	53958000	0.7346289841654482
chr1	53958000	53959000	-1.7723700511214364
chr1	53960000	53961000	0.9457456745225544
chr1	53961000	53962000	1.4888980086744203
chr1	53962000	53963000	0.8974355883745123
chr1	53966000	53967000	2.2138163411609755
chr1	53967000	53968000	1.42657495941537
chr1	53968000	53969000	0.5111523122157557
chr1	53970000	53971000	-0.1842805072647412
chr1	53971000	53972000	1.4750188623423754
chr1	53972000	53973000	2.6702747835391043
chr1	53973000	53974000	1.7172121080701899
chr1	53975000	53976000	2.5799976056130243
chr1	53976000	53977000	2.1104669891202263
chr1	53978000	53979000	2.3815172754113467
chr1	53979000	53980000	2.8635874483902084
chr1	53980000	53981000	1.9346328940205615
chr1	53982000	53983000	1.6565215845401677
chr1	53983000	53984000	1.7568985794676104
chr1	53984000	53985000	1.871193559376756
chr1	53985000	53986000	1.486119717601228
chr1	53987000	53988000	2.957127752092098
chr1	53988000	53989000	1.0709924189910296
chr1	53989000	53990000	0.0991053870836938
chr1	53990000	53991000	3.199208893031027
chr1	53991000	53992000	3.003755610627065
chr1	53992000	53993000	3.122874193144452
chr1	53998000	53999000	2.3859726886678723
chr1	54000000	54001000	-0.15706271924746712
chr1	54001000	54002000	0.6981331926895074
chr1	54002000	54003000	-6.226355475383553
chr1	54003000	54004000	-7.101911797301438
chr1	54005000	54006000	0.22836838562923664
chr1	54006000	54007000	0.8066148531817318
chr1	54007000	54008000	2.3177891221975875
chr1	54009000	54010000	1.8949114514005523
chr1	54010000	54011000	1.387425049502305
chr1	54011000	54012000	1.5767600733860263
chr1	54012000	54013000	1.6824972887548302
chr1	54013000	54014000	2.065323301443114
chr1	54014000	54015000	1.8477031430832218
chr1	54015000	54016000	-0.24798189755425623
chr1	54016000	54017000	0.872887463736127
chr1	54017000	54018000	1.5788681765734853
chr1	54018000	54019000	2.2171281107959038
chr1	54019000	54020000	-0.583539535748472
chr1	54020000	54021000	0.6486068392374065
chr1	54021000	54022000	0.8841947806873499
chr1	54022000	54023000	-0.17132147895595573
chr1	54023000	54024000	0.4140299537606833
chr1	54024000	54025000	-0.3312670763105343
chr1	54026000	54027000	1.0760648060111597
chr1	54027000	54028000	1.8780601141628095
chr1	54028000	54029000	2.255414883079884
chr1	54029000	54030000	1.1423700093822462
chr1	54030000	54031000	-0.721833763144217
chr1	54031000	54032000	2.140013876046044
chr1	54032000	54033000	0.4167471818619027
chr1	54035000	54036000	1.6451777398046783
chr1	54036000	54037000	3.801709221760999
chr1	54037000	54038000	0.15105511651045075
chr1	54038000	54039000	-0.197018785261442
chr1	54039000	54040000	1.0446683808705823
chr1	54040000	54041000	3.7236042440595902
chr1	54041000	54042000	1.9634617490754602
chr1	54043000	54044000	1.6504986632003245
chr1	54045000	54046000	2.0258308170983383
chr1	54046000	54047000	0.4677382979187968
chr1	54047000	54048000	-0.8059701035870365
chr1	54048000	54049000	0.2404666313566555
chr1	54049000	54050000	1.8549086258881442
chr1	54051000	54052000	1.278988194940977
chr1	54052000	54053000	1.3049330064660039
chr1	54053000	54054000	-0.6333208435308434
chr1	54054000	54055000	2.8414762347608127
chr1	54055000	54056000	0.9772538114794268
chr1	54056000	54057000	-0.35777927215498656
chr1	54058000	54059000	0.403621740452333
chr1	54061000	54062000	0.5325219900813934
chr1	54062000	54063000	0.14969121163574492
chr1	54063000	54064000	1.4232425964804813
chr1	54065000	54066000	0.46821384858006304
chr1	54066000	54067000	1.5590762394028663
chr1	54067000	54068000	1.3752530327641947
chr1	54068000	54069000	2.1768232773845964
chr1	54069000	54070000	1.9000216325573909
chr1	54070000	54071000	2.9048261969842826
chr1	54071000	54072000	-0.02578641179518929
chr1	54072000	54073000	2.204177081014098
chr1	54073000	54074000	0.24504286308005016
chr1	54074000	54075000	1.4796011359326824
chr1	54075000	54076000	3.3105058654544717
chr1	54076000	54077000	1.7142210812559526
chr1	54077000	54078000	2.2074519933673966
chr1	54078000	54079000	1.9865223040987525
chr1	54079000	54080000	3.3713706177534433
chr1	54080000	54081000	3.3271443686877356
chr1	54081000	54082000	1.2074847322877165
chr1	54082000	54083000	1.9512125392749191
chr1	54083000	54084000	1.854972841218365
chr1	54084000	54085000	1.1589866407823877
chr1	54085000	54086000	2.1136450158721165
chr1	54086000	54087000	2.595338819641382
chr1	54087000	54088000	1.7625438348310691
chr1	54088000	54089000	3.4114073682992467
chr1	54089000	54090000	0.7083407851804534
chr1	54090000	54091000	2.6836898806183
chr1	54091000	54092000	-0.5606044750422192
chr1	54092000	54093000	2.494683028076311
chr1	54094000	54095000	0.19935851155949555
chr1	54095000	54096000	2.3668392542548626
chr1	54096000	54097000	4.851107070164911
chr1	54097000	54098000	2.9578861396698843
chr1	54098000	54099000	3.0637526176062098
chr1	54100000	54101000	2.94235802888937
chr1	54101000	54102000	3.2820078687835292
chr1	54102000	54103000	1.048786459147398
chr1	54103000	54104000	2.542238109499942
chr1	54104000	54105000	3.2461577749147987
chr1	54105000	54106000	3.3965068853329563
chr1	54106000	54107000	1.6176888536027743
chr1	54107000	54108000	1.1103733279694894
chr1	54108000	54109000	3.9571336680996607
chr1	54109000	54110000	3.7575006698002347
chr1	54110000	54111000	2.066439418818216
chr1	54111000	54112000	2.031234222917148
chr1	54112000	54113000	3.2110745042655187
chr1	54114000	54115000	1.4246154025319047
chr1	54115000	54116000	2.0198628926031814
chr1	54116000	54117000	0.7293296142864835
chr1	54122000	54123000	1.5012219440683887
chr1	54123000	54124000	2.339384448470264
chr1	54124000	54125000	0.29907225742057314
chr1	54125000	54126000	0.15085027722535327
chr1	54128000	54129000	0.7169886871608991
chr1	54129000	54130000	-0.46443308868286487
chr1	54131000	54132000	1.4308655757355901
chr1	54132000	54133000	0.7974851737942601
chr1	54133000	54134000	-0.7882671166052617
chr1	54136000	54137000	3.115958501683992
chr1	54138000	54139000	-0.6042569194113321
chr1	54139000	54140000	2.244113714512964
chr1	54140000	54141000	1.1145340363356693
chr1	54143000	54144000	1.7242073309125199
chr1	54144000	54145000	1.4434938844483474
chr1	54145000	54146000	1.6573332560505363
chr1	54148000	54149000	0.12917921828492943
chr1	54149000	54150000	0.05366813857398239
chr1	54150000	54151000	-0.46427908523776745
chr1	54151000	54152000	1.448096887882034
chr1	54152000	54153000	-0.31179255470943446
chr1	54156000	54157000	1.5657669672508883
chr1	54157000	54158000	2.63804728750197
chr1	54158000	54159000	-0.5748450974205889
chr1	54160000	54161000	2.0915872769784194
chr1	54161000	54162000	0.868385877015941
chr1	54162000	54163000	0.6322818678995069
chr1	54163000	54164000	0.8955676199376437
chr1	54164000	54165000	2.305569625305229
chr1	54165000	54166000	2.7364949484962073
chr1	54166000	54167000	-0.6691045160413154
chr1	54167000	54168000	1.727744535523362
chr1	54168000	54169000	1.8600578605383036
chr1	54169000	54170000	0.7949922345745067
chr1	54170000	54171000	2.8525990262098744
chr1	54171000	54172000	1.5040339554030162
chr1	54173000	54174000	2.0110698951013535
chr1	54174000	54175000	2.5416949958551602
chr1	54175000	54176000	0.31676434210040877
chr1	54176000	54177000	2.339734600353371
chr1	54177000	54178000	2.2098676086697986
chr1	54178000	54179000	1.4966179337989653
chr1	54179000	54180000	1.2155167308570975
chr1	54181000	54182000	2.3246736627620064
chr1	54182000	54183000	2.974276790554873
chr1	54183000	54184000	1.8348145271997993
chr1	54184000	54185000	0.6860546371193217
chr1	54185000	54186000	2.3487362849500095
chr1	54186000	54187000	1.2033821871659174
chr1	54187000	54188000	1.1973059943125488
chr1	54188000	54189000	0.49885351246359755
chr1	54189000	54190000	2.2451917927429252
chr1	54191000	54192000	0.2666112177490771
chr1	54193000	54194000	-0.042881602818009484
chr1	54194000	54195000	1.8052490390266032
chr1	54195000	54196000	2.704321424946821
chr1	54196000	54197000	0.6758603378910714
chr1	54199000	54200000	-0.3731235581407428
chr1	54200000	54201000	2.2564378758712675
chr1	54201000	54202000	1.4675399305480834
chr1	54202000	54203000	1.0677824334879547
chr1	54204000	54205000	1.4898358500121403
chr1	54205000	54206000	0.7495398893122455
chr1	54207000	54208000	0.24569985286721413
chr1	54209000	54210000	1.6041823999144873
chr1	54210000	54211000	1.7781705035908222
chr1	54211000	54212000	1.4980453612989628
chr1	54212000	54213000	1.4947449021998744
chr1	54214000	54215000	1.575173442072336
chr1	54215000	54216000	3.6345223437661813
chr1	54216000	54217000	2.5506712916242122
chr1	54217000	54218000	3.204614089451793
chr1	54218000	54219000	3.0412211232376527
chr1	54220000	54221000	2.313971637734137
chr1	54222000	54223000	1.0659181873034143
chr1	54224000	54225000	0.41140950312045804
chr1	54225000	54226000	0.21426457438305274
chr1	54228000	54229000	3.0005236550770076
chr1	54229000	54230000	1.6331633828854557
chr1	54230000	54231000	1.955677860258459
chr1	54231000	54232000	1.0911489836181187
chr1	54232000	54233000	-0.7568705685963245
chr1	54236000	54237000	1.8408214553477729
chr1	54237000	54238000	1.7509541454938313
chr1	54242000	54243000	1.0703294690003604
chr1	54243000	54244000	1.1998756677268285
chr1	54244000	54245000	-0.8113458833592996
chr1	54245000	54246000	-0.27153396061996377
chr1	54246000	54247000	0.3099768333910955
chr1	54247000	54248000	0.46645171731555557
chr1	54248000	54249000	0.8380523950965241
chr1	54249000	54250000	2.278126171063545
chr1	54250000	54251000	-0.3750838130991987
chr1	54254000	54255000	2.2416250360031573
chr1	54256000	54257000	0.25490126632980487
chr1	54257000	54258000	2.8347208757817066
chr1	54258000	54259000	4.458532985522149
chr1	54259000	54260000	0.6725293632450242
chr1	54262000	54263000	0.20430211884105892
chr1	54269000	54270000	0.7627198543912255
chr1	54270000	54271000	1.3733813040439915
chr1	54271000	54272000	1.225277840644503
chr1	54272000	54273000	0.6119114578853854
chr1	54274000	54275000	2.6668368027362463
chr1	54275000	54276000	1.610320796751048
chr1	54277000	54278000	2.6605487222550512
chr1	54278000	54279000	1.0028499049402277
chr1	54279000	54280000	3.129493272719539
chr1	54280000	54281000	1.5797538471425772
chr1	54281000	54282000	2.59601037005771
chr1	54282000	54283000	2.4000241614041213
chr1	54285000	54286000	0.8484671208128824
chr1	54286000	54287000	0.40991337664933225
chr1	54287000	54288000	1.2417918910292804
chr1	54292000	54293000	1.1969801411102436
chr1	54293000	54294000	0.7240745088526517
chr1	54295000	54296000	2.0322588610845473
chr1	54297000	54298000	2.425291073613943
chr1	54298000	54299000	2.9722168012271277
chr1	54299000	54300000	1.734348945908756
chr1	54300000	54301000	1.948175744446435
chr1	54301000	54302000	1.7412716784714468
chr1	54302000	54303000	2.5662346197471617
chr1	54303000	54304000	-0.16550633904453235
chr1	54304000	54305000	1.3068873146993822
chr1	54305000	54306000	0.7155399846262764
chr1	54306000	54307000	1.5500597617769665
chr1	54307000	54308000	1.0775360877180562
chr1	54308000	54309000	1.1358861351562808
chr1	54309000	54310000	1.3741145968523423
chr1	54310000	54311000	-0.9360815445677229
chr1	54311000	54312000	0.9992384208313868
chr1	54312000	54313000	-0.4858142425841917
chr1	54314000	54315000	-0.9463775737704722
chr1	54315000	54316000	0.31521363354675636
chr1	54317000	54318000	1.7902597207908744
chr1	54318000	54319000	-1.6561817289303444
chr1	54319000	54320000	0.6518823219470167
chr1	54320000	54321000	1.8846909305486879
chr1	54322000	54323000	2.3751467947384572
chr1	54323000	54324000	1.03308853169819
chr1	54324000	54325000	2.360804362776079
chr1	54326000	54327000	1.6482285405095025
chr1	54327000	54328000	2.455421219608975
chr1	54328000	54329000	2.4304865697114972
chr1	54329000	54330000	-0.24311558144508044
chr1	54330000	54331000	0.5050618271118117
chr1	54331000	54332000	0.3123346954928225
chr1	54332000	54333000	-0.07597255619348378
chr1	54333000	54334000	0.6988604640489733
chr1	54334000	54335000	-0.23012921481553097
chr1	54335000	54336000	0.5183504096056413
chr1	54336000	54337000	0.15962103490360074
chr1	54338000	54339000	0.08477002071497405
chr1	54339000	54340000	-0.07584061285896017
chr1	54340000	54341000	-0.2449243733209585
chr1	54341000	54342000	0.5817774674132147
chr1	54342000	54343000	2.3746218585889136
chr1	54343000	54344000	1.5793539481258605
chr1	54344000	54345000	0.018141601196717382
chr1	54345000	54346000	0.32656529189340816
chr1	54347000	54348000	0.6677428140667332
chr1	54349000	54350000	-0.22833085584902427
chr1	54350000	54351000	-0.6595515062703805
chr1	54351000	54352000	0.6592923477575242
chr1	54353000	54354000	0.6531803775674186
chr1	54354000	54355000	0.659708851595466
chr1	54355000	54356000	2.4588561485566283
chr1	54356000	54357000	3.5149243596991795
chr1	54357000	54358000	1.408364306338355
chr1	54358000	54359000	2.596923207054565
chr1	54360000	54361000	0.600572225095777
chr1	54361000	54362000	1.5296050997391812
chr1	54362000	54363000	0.6216001519409637
chr1	54363000	54364000	-0.5384285319010201
chr1	54364000	54365000	-1.3560750416146032
chr1	54365000	54366000	1.6970034459699237
chr1	54366000	54367000	0.01673901832588708
chr1	54367000	54368000	1.1794118385172407
chr1	54370000	54371000	0.9970732167366562
chr1	54371000	54372000	0.8548151563750276
chr1	54372000	54373000	1.337559425474583
chr1	54373000	54374000	1.4430940557848753
chr1	54374000	54375000	-0.3179887104889843
chr1	54375000	54376000	3.4122189118426047
chr1	54376000	54377000	2.2476290267529864
chr1	54377000	54378000	1.8595857626854158
chr1	54378000	54379000	2.0325265234757826
chr1	54379000	54380000	2.3826358683721045
chr1	54380000	54381000	0.2468990713836945
chr1	54383000	54384000	0.6038016795160623
chr1	54385000	54386000	-1.165964827876012
chr1	54387000	54388000	2.5267406393315976
chr1	54388000	54389000	1.0476556716349623
chr1	54389000	54390000	-0.7407356179403011
chr1	54390000	54391000	2.901124273686346
chr1	54391000	54392000	-0.22066704336208745
chr1	54392000	54393000	-0.6381607167831892
chr1	54393000	54394000	0.1630149524298483
chr1	54395000	54396000	0.3870364042530964
chr1	54397000	54398000	0.14485823020516442
chr1	54398000	54399000	-2.4758540925074954
chr1	54399000	54400000	-1.5895999406037056
chr1	54401000	54402000	-0.31498964804988644
chr1	54402000	54403000	-2.937245158209809
chr1	54403000	54404000	-0.49215859515968907
chr1	54407000	54408000	-4.2842176031820705
chr1	54408000	54409000	-1.4050863298647718
chr1	54409000	54410000	0.8127326867405775
chr1	54412000	54413000	1.861526545788472
chr1	54413000	54414000	0.33101935558494106
chr1	54414000	54415000	1.1748592753335805
chr1	54415000	54416000	2.05169205656139
chr1	54416000	54417000	0.8627062738105187
chr1	54417000	54418000	1.144859935469328
chr1	54420000	54421000	2.6067572929502254
chr1	54421000	54422000	2.2151482707447334
chr1	54422000	54423000	0.23659414369672377
chr1	54424000	54425000	0.7048188192378129
chr1	54426000	54427000	-0.1565218988284102
chr1	54427000	54428000	-0.7285519360011631
chr1	54429000	54430000	1.1200659924805842
chr1	54430000	54431000	0.8905405137994465
chr1	54433000	54434000	2.880064131434088
chr1	54438000	54439000	1.1958827710339006
chr1	54439000	54440000	0.504184958622137
chr1	54440000	54441000	1.300767433320511
chr1	54441000	54442000	0.8152197092865319
chr1	54444000	54445000	-0.13642503207221496
chr1	54445000	54446000	-0.8879441608785419
chr1	54446000	54447000	0.4933012789037383
chr1	54448000	54449000	1.4386935392410427
chr1	54449000	54450000	1.4692509381609558
chr1	54455000	54456000	0.626430122260802
chr1	54456000	54457000	-0.7440225464502179
chr1	54460000	54461000	3.3663439327667857
chr1	54461000	54462000	2.185340268295936
chr1	54462000	54463000	1.9499474263313843
chr1	54463000	54464000	0.9646488382093283
chr1	54464000	54465000	-0.7177547528816552
chr1	54469000	54470000	-0.2015414491754126
chr1	54471000	54472000	1.749967120210584
chr1	54472000	54473000	2.6776507671352108
chr1	54473000	54474000	2.413457020690248
chr1	54474000	54475000	3.1553600294665944
chr1	54475000	54476000	1.9432854504554924
chr1	54477000	54478000	1.2547270441447922
chr1	54478000	54479000	2.177275622523643
chr1	54479000	54480000	1.666956476908417
chr1	54480000	54481000	1.8620902372987476
chr1	54483000	54484000	0.633485051595058
chr1	54487000	54488000	1.5699559362621733
chr1	54488000	54489000	-3.771648729258236
chr1	54489000	54490000	0.7933058059164892
chr1	54496000	54497000	2.565828767141622
chr1	54497000	54498000	2.552491929304408
chr1	54498000	54499000	1.4308678828206816
chr1	54499000	54500000	3.7726188707279573
chr1	54501000	54502000	1.8102711344897273
chr1	54503000	54504000	1.1185844484847351
chr1	54506000	54507000	1.127478096283782
chr1	54507000	54508000	2.5807852618443268
chr1	54509000	54510000	0.006841983004275645
chr1	54511000	54512000	1.9410807290584806
chr1	54512000	54513000	1.5416857832089848
chr1	54513000	54514000	2.4931756309217508
chr1	54516000	54517000	0.6523346249030125
chr1	54517000	54518000	2.135581091201649
chr1	54519000	54520000	2.082502247198486
chr1	54520000	54521000	2.4917079751178806
chr1	54521000	54522000	1.8751031491090124
chr1	54522000	54523000	1.718879579062013
chr1	54524000	54525000	1.2249940614615118
chr1	54525000	54526000	2.440952149959077
chr1	54526000	54527000	1.1430403696124707
chr1	54527000	54528000	1.0177186973544623
chr1	54528000	54529000	1.5868741744700534
chr1	54529000	54530000	2.227395173759104
chr1	54535000	54536000	2.129288863924509
chr1	54536000	54537000	2.3920368112970363
chr1	54537000	54538000	3.430253695292183
chr1	54538000	54539000	2.123497529843282
chr1	54540000	54541000	1.212865171859928
chr1	54541000	54542000	-0.20840248441015954
chr1	54543000	54544000	3.3580961908264584
chr1	54544000	54545000	0.5820999105740606
chr1	54546000	54547000	0.6689313134859306
chr1	54547000	54548000	0.6650129093492292
chr1	54548000	54549000	2.850525347042781
chr1	54549000	54550000	3.8561726599755457
chr1	54550000	54551000	2.328653150319461
chr1	54553000	54554000	1.9056466802633205
chr1	54555000	54556000	2.4266778867960883
chr1	54556000	54557000	1.603031131521301
chr1	54558000	54559000	2.675294781307882
chr1	54559000	54560000	1.6216569174734146
chr1	54560000	54561000	0.340831715782104
chr1	54565000	54566000	2.2753683966023703
chr1	54569000	54570000	0.3657604689594353
chr1	54570000	54571000	2.5082830082350394
chr1	54571000	54572000	2.009513603705339
chr1	54572000	54573000	1.5857517013106583
chr1	54573000	54574000	-0.6757078803216449
chr1	54574000	54575000	3.3058100868528517
chr1	54575000	54576000	1.2677366506954655
chr1	54578000	54579000	1.9940193184827157
chr1	54579000	54580000	2.956539085745426
chr1	54582000	54583000	3.6591403505294338
chr1	54583000	54584000	2.0003924490729363
chr1	54584000	54585000	6.264705217548883
chr1	54585000	54586000	3.50364601247479
chr1	54588000	54589000	0.6986101254974556
chr1	54590000	54591000	1.6599278265756947
chr1	54591000	54592000	2.5086289233450856
chr1	54592000	54593000	2.6595907141480044
chr1	54594000	54595000	1.89851696172262
chr1	54595000	54596000	2.0665251769034985
chr1	54596000	54597000	1.2251845043674938
chr1	54597000	54598000	1.5469987515786525
chr1	54600000	54601000	1.4706224643898944
chr1	54602000	54603000	2.259310213533142
chr1	54603000	54604000	0.7291203319550976
chr1	54604000	54605000	2.1399971379942477
chr1	54605000	54606000	2.981048980503601
chr1	54607000	54608000	4.510525858392753
chr1	54608000	54609000	2.338735050740379
chr1	54611000	54612000	3.305036523113217
chr1	54613000	54614000	1.1665941725772349
chr1	54614000	54615000	0.6680422619209121
chr1	54615000	54616000	2.135556290950775
chr1	54616000	54617000	1.3055697225534002
chr1	54618000	54619000	-0.5983337359435905
chr1	54619000	54620000	0.8919712328346338
chr1	54621000	54622000	1.1023892474511119
chr1	54624000	54625000	1.2443664069207265
chr1	54631000	54632000	1.2544333985374934
chr1	54632000	54633000	2.6075158148261783
chr1	54633000	54634000	-0.5610011042077224
chr1	54634000	54635000	-0.7664703045463227
chr1	54635000	54636000	2.3042074290094168
chr1	54636000	54637000	1.1164542033038896
chr1	54637000	54638000	0.7937644802361263
chr1	54638000	54639000	0.12454690638098061
chr1	54640000	54641000	0.9656633780891778
chr1	54641000	54642000	0.4873152152213036
chr1	54642000	54643000	0.4853143129127049
chr1	54643000	54644000	0.28995640488299235
chr1	54646000	54647000	-0.15752740856399108
chr1	54648000	54649000	1.624599030833016
chr1	54651000	54652000	0.45637391878393824
chr1	54653000	54654000	1.7464295036187811
chr1	54654000	54655000	2.394802917756337
chr1	54658000	54659000	-0.42385102816417874
chr1	54660000	54661000	1.1953076722764997
chr1	54662000	54663000	3.6146780464654995
chr1	54663000	54664000	-1.1464060904137834
chr1	54667000	54668000	2.026285548888913
chr1	54668000	54669000	0.8313746831374205
chr1	54669000	54670000	2.7227326002116183
chr1	54671000	54672000	1.4251629097146485
chr1	54672000	54673000	1.518109622211338
chr1	54673000	54674000	-0.1466697353795046
chr1	54674000	54675000	-0.05040341340516957
chr1	54675000	54676000	0.5142682476388695
chr1	54677000	54678000	2.1877392963013693
chr1	54678000	54679000	1.8255904016601578
chr1	54679000	54680000	2.8166828075808445
chr1	54680000	54681000	-0.2434912599015178
chr1	54681000	54682000	1.1375732432000205
chr1	54682000	54683000	1.3238503797644208
chr1	54683000	54684000	0.9423703320448203
chr1	54685000	54686000	1.7112528562476867
chr1	54686000	54687000	1.6207068908459183
chr1	54687000	54688000	1.2832180753292184
chr1	54689000	54690000	1.505029551302773
chr1	54690000	54691000	0.16511845473230133
chr1	54692000	54693000	0.02697415076377392
chr1	54693000	54694000	2.224831750247001
chr1	54694000	54695000	0.6016606439572808
chr1	54695000	54696000	1.3499151753178156
chr1	54697000	54698000	1.476785699362854
chr1	54698000	54699000	2.432207377144993
chr1	54700000	54701000	0.6644809165228751
chr1	54701000	54702000	2.4005778883428186
chr1	54702000	54703000	3.564189334951491
chr1	54703000	54704000	4.396289063111099
chr1	54705000	54706000	2.2222232449698245
chr1	54706000	54707000	1.1034074841836217
chr1	54707000	54708000	1.149633947355039
chr1	54708000	54709000	2.1689619832643143
chr1	54709000	54710000	2.7018430689723765
chr1	54710000	54711000	0.7760906045105883
chr1	54711000	54712000	0.42544175042237814
chr1	54713000	54714000	3.304616333867519
chr1	54714000	54715000	2.9066789071197103
chr1	54715000	54716000	1.9050515947846947
chr1	54716000	54717000	1.1820406820802543
chr1	54717000	54718000	0.6072261925590221
chr1	54718000	54719000	0.36447384109996867
chr1	54721000	54722000	2.111381073844153
chr1	54723000	54724000	1.9080742079514628
chr1	54724000	54725000	2.336267415662812
chr1	54725000	54726000	2.4772493780767206
chr1	54726000	54727000	0.8592896586672907
chr1	54728000	54729000	2.855869454527283
chr1	54729000	54730000	3.2996172273690516
chr1	54731000	54732000	3.7562683593416493
chr1	54734000	54735000	2.9490388928834053
chr1	54737000	54738000	2.9012884599976463
chr1	54739000	54740000	0.9160801576408811
chr1	54740000	54741000	1.485113624646247
chr1	54741000	54742000	2.2267064183310854
chr1	54743000	54744000	1.9325700314746785
chr1	54744000	54745000	3.4689829633015092
chr1	54746000	54747000	1.2505676253272708
chr1	54747000	54748000	1.1157475970391104
chr1	54750000	54751000	2.065842173701554
chr1	54753000	54754000	-0.8822163746068823
chr1	54756000	54757000	0.1197841165534152
chr1	54757000	54758000	0.11277803198847086
chr1	54758000	54759000	3.6295897436735647
chr1	54759000	54760000	1.4124998111259521
chr1	54760000	54761000	2.8391177338333966
chr1	54761000	54762000	-0.4251940425211493
chr1	54762000	54763000	0.2084035920048011
chr1	54763000	54764000	-0.5946876242828468
chr1	54765000	54766000	2.6294116290932243
chr1	54768000	54769000	0.3926720113751353
chr1	54770000	54771000	1.1241787838804027
chr1	54771000	54772000	2.051613193445591
chr1	54772000	54773000	2.8044373556311464
chr1	54774000	54775000	2.075991562983116
chr1	54775000	54776000	0.6817006307860143
chr1	54776000	54777000	0.7770520879052657
chr1	54777000	54778000	2.079520586663051
chr1	54778000	54779000	2.393418375418859
chr1	54779000	54780000	1.71475251941801
chr1	54782000	54783000	1.9788819351210496
chr1	54783000	54784000	2.330432684752262
chr1	54784000	54785000	2.1076471148711997
chr1	54785000	54786000	0.38875342479355585
chr1	54786000	54787000	2.6299176430277815
chr1	54787000	54788000	2.1612607189131423
chr1	54788000	54789000	3.045776161289614
chr1	54790000	54791000	1.474199050417762
chr1	54791000	54792000	2.9296619988444492
chr1	54792000	54793000	2.040248724289769
chr1	54793000	54794000	2.73060185779312
chr1	54794000	54795000	0.9638488892774167
chr1	54797000	54798000	0.6031876299448728
chr1	54798000	54799000	2.1804625691136303
chr1	54799000	54800000	0.7106834439458166
chr1	54800000	54801000	2.4721414504459167
chr1	54806000	54807000	0.6159941090118433
chr1	54809000	54810000	0.5022391046547724
chr1	54810000	54811000	2.7985028740687588
chr1	54812000	54813000	3.835756330557083
chr1	54813000	54814000	2.487038664211543
chr1	54817000	54818000	2.4944863957546652
chr1	54826000	54827000	2.065651436975509
chr1	54827000	54828000	3.1868436793607176
chr1	54828000	54829000	0.751244137728699
chr1	54829000	54830000	1.3907095490234194
chr1	54830000	54831000	4.136056640822279
chr1	54831000	54832000	0.8162601087519148
chr1	54832000	54833000	2.085800641261229
chr1	54833000	54834000	3.4013162988996917
chr1	54834000	54835000	1.4560113474266936
chr1	54836000	54837000	3.043406095357943
chr1	54837000	54838000	2.2334128220006235
chr1	54838000	54839000	2.912214237541785
chr1	54841000	54842000	1.2734261706362675
chr1	54842000	54843000	2.7842681430700966
chr1	54843000	54844000	3.3165021951138076
chr1	54848000	54849000	1.890964881865014
chr1	54849000	54850000	0.832607206934806
chr1	54850000	54851000	0.928730490799029
chr1	54851000	54852000	2.78836802128876
chr1	54853000	54854000	2.060745478762614
chr1	54854000	54855000	3.4017855995359256
chr1	54856000	54857000	2.8263531672403537
chr1	54858000	54859000	1.4367962254042705
chr1	54859000	54860000	2.5305427930530686
chr1	54860000	54861000	2.8762661888689327
chr1	54861000	54862000	3.596254654451414
chr1	54862000	54863000	3.6518451197962896
chr1	54863000	54864000	1.901687565980393
chr1	54864000	54865000	2.687830483346259
chr1	54865000	54866000	3.3199358358763424
chr1	54866000	54867000	1.0568369750790718
chr1	54867000	54868000	0.6391008217521927
chr1	54869000	54870000	0.42648055831781345
chr1	54871000	54872000	2.0965319158962354
chr1	54872000	54873000	2.2878245314298367
chr1	54874000	54875000	1.1865578759588364
chr1	54875000	54876000	1.3077023810904285
chr1	54876000	54877000	3.7510973085664276
chr1	54877000	54878000	2.8628872623028774
chr1	54881000	54882000	2.1604745432528305
chr1	54882000	54883000	0.6988605290916978
chr1	54883000	54884000	4.253894673267705
chr1	54884000	54885000	2.362694164877225
chr1	54885000	54886000	2.5057993444039144
chr1	54887000	54888000	1.829022490857118
chr1	54888000	54889000	0.687547159943639
chr1	54889000	54890000	1.558082296642309
chr1	54890000	54891000	2.58299397882211
chr1	54891000	54892000	1.096267752278607
chr1	54892000	54893000	3.137537950370625
chr1	54894000	54895000	1.058298136097752
chr1	54897000	54898000	3.088431384256647
chr1	54898000	54899000	0.4049305043220799
chr1	54899000	54900000	-4.210839354817936
chr1	54900000	54901000	-7.092826883411025
chr1	54901000	54902000	-0.2508413023783437
chr1	54902000	54903000	1.0199459873014118
chr1	54903000	54904000	-1.241754928010263
chr1	54904000	54905000	0.8173352747386362
chr1	54906000	54907000	1.7653682679172307
chr1	54907000	54908000	1.5589705817269213
chr1	54908000	54909000	1.753111971207781
chr1	54909000	54910000	0.908975631180323
chr1	54910000	54911000	1.7241808114639792
chr1	54911000	54912000	0.7149439722907222
chr1	54912000	54913000	-1.001133023809077
chr1	54914000	54915000	1.7559445035447172
chr1	54915000	54916000	0.24574326787150647
chr1	54916000	54917000	-1.2542893865092484
chr1	54917000	54918000	-1.0471363018414495
chr1	54918000	54919000	1.9413454113546804
chr1	54919000	54920000	0.02991087654597809
chr1	54920000	54921000	0.8690660376257089
chr1	54922000	54923000	-1.0275266996377177
chr1	54923000	54924000	-0.046121057519059976
chr1	54924000	54925000	-0.5784126003895022
chr1	54925000	54926000	-0.24188046465569446
chr1	54927000	54928000	1.351740656791836
chr1	54928000	54929000	1.616074820788367
chr1	54930000	54931000	0.27167761865703394
chr1	54931000	54932000	0.17350176931946065
chr1	54937000	54938000	1.2740128260547878
chr1	54938000	54939000	2.092070981975111
chr1	54939000	54940000	0.21689538838604927
chr1	54940000	54941000	0.884185768980702
chr1	54941000	54942000	2.087227215697483
chr1	54943000	54944000	2.0669356018840066
chr1	54946000	54947000	2.444218493006018
chr1	54949000	54950000	-0.011145613190576137
chr1	54952000	54953000	2.0916509314966985
chr1	54954000	54955000	0.9536263564747218
chr1	54955000	54956000	0.9027076023936397
chr1	54956000	54957000	0.4177209404075185
chr1	54961000	54962000	1.978996564402337
chr1	54963000	54964000	0.7133454719460268
chr1	54965000	54966000	2.201854016412373
chr1	54967000	54968000	1.48558858705634
chr1	54968000	54969000	1.0591242564590697
chr1	54969000	54970000	2.2548077545734064
chr1	54971000	54972000	1.4423022987255552
chr1	54972000	54973000	1.0789460231494805
chr1	54973000	54974000	0.9686960083256974
chr1	54978000	54979000	2.9050479274110854
chr1	54979000	54980000	2.3230742764961017
chr1	54982000	54983000	0.8333660562972139
chr1	54986000	54987000	1.3152875949326428
chr1	54987000	54988000	0.33989460327625365
chr1	54990000	54991000	2.0127063563338505
chr1	54992000	54993000	2.527036290105095
chr1	54994000	54995000	1.8587426528802495
chr1	54995000	54996000	1.570151471809124
chr1	54997000	54998000	1.539339067337992
chr1	54999000	55000000	2.0510414507099672
chr1	55000000	55001000	-0.2840119524125031
chr1	55001000	55002000	1.3748708203306301
chr1	55004000	55005000	0.6895425398424158
chr1	55006000	55007000	3.636901211985241
chr1	55007000	55008000	1.1758256816519779
chr1	55008000	55009000	-0.5825750954495444
chr1	55011000	55012000	1.828942888991885
chr1	55012000	55013000	1.6003425650318635
chr1	55013000	55014000	1.5172927944378174
chr1	55014000	55015000	1.3422191484208517
chr1	55015000	55016000	1.7813807514516438
chr1	55016000	55017000	1.8932939487419205
chr1	55018000	55019000	1.5340354831769059
chr1	55019000	55020000	1.5954329131394909
chr1	55023000	55024000	-0.01925097891926701
chr1	55024000	55025000	1.0403197590627378
chr1	55027000	55028000	-0.7684312398747104
chr1	55029000	55030000	0.997014066442711
chr1	55030000	55031000	0.32712764366510305
chr1	55037000	55038000	2.1795117952917202
chr1	55038000	55039000	2.1061509801022638
chr1	55040000	55041000	4.070136011831851
chr1	55041000	55042000	1.6456264886510652
chr1	55042000	55043000	1.8487002031076323
chr1	55043000	55044000	1.759695862389873
chr1	55044000	55045000	3.4057260542763457
chr1	55045000	55046000	1.857265703721657
chr1	55046000	55047000	3.2290985206025513
chr1	55052000	55053000	2.833301279461166
chr1	55055000	55056000	2.295795608184953
chr1	55065000	55066000	0.8624262612747697
chr1	55066000	55067000	1.3125470204617238
chr1	55067000	55068000	2.1763465202820305
chr1	55068000	55069000	1.2123380968223039
chr1	55070000	55071000	1.9593996313462343
chr1	55071000	55072000	1.524452238512493
chr1	55072000	55073000	2.094309378189162
chr1	55073000	55074000	2.56739939039712
chr1	55075000	55076000	3.0200327863621927
chr1	55076000	55077000	2.0357895332516844
chr1	55077000	55078000	1.088301748603047
chr1	55079000	55080000	-0.7783716882872778
chr1	55080000	55081000	0.7133378960404338
chr1	55081000	55082000	2.1547139481547473
chr1	55082000	55083000	-0.1268218936954948
chr1	55083000	55084000	1.3898823400009492
chr1	55084000	55085000	2.5444052405133446
chr1	55085000	55086000	1.9829325957523214
chr1	55086000	55087000	1.518379332140335
chr1	55088000	55089000	1.4056832007884963
chr1	55089000	55090000	3.001669938672911
chr1	55090000	55091000	1.6215563808029827
chr1	55091000	55092000	1.8090142129718039
chr1	55092000	55093000	2.586399891500135
chr1	55093000	55094000	1.988293624144652
chr1	55095000	55096000	2.5995207522231065
chr1	55096000	55097000	2.2964509518210408
chr1	55097000	55098000	2.4756939522403334
chr1	55098000	55099000	1.1985540747462209
chr1	55099000	55100000	3.6104921392101503
chr1	55100000	55101000	0.8449072603072911
chr1	55101000	55102000	2.765379651046864
chr1	55102000	55103000	1.4423027058775253
chr1	55103000	55104000	1.5232256389948917
chr1	55104000	55105000	2.34829024548341
chr1	55105000	55106000	1.0924247991682763
chr1	55106000	55107000	1.0152340409263527
chr1	55108000	55109000	0.13523024898220598
chr1	55109000	55110000	1.5442615113244218
chr1	55110000	55111000	2.2613890323885673
chr1	55111000	55112000	-0.3619391920984264
chr1	55113000	55114000	1.3432870834288744
chr1	55114000	55115000	1.966639246224927
chr1	55118000	55119000	1.730491110284507
chr1	55119000	55120000	0.4650409381788795
chr1	55120000	55121000	1.4154481118544067
chr1	55121000	55122000	0.9392079478178381
chr1	55122000	55123000	-0.8705158151409852
chr1	55123000	55124000	2.7599563149856063
chr1	55124000	55125000	1.3038693642589478
chr1	55125000	55126000	3.0489617207304396
chr1	55126000	55127000	1.1216788428503304
chr1	55129000	55130000	0.7105423328679106
chr1	55130000	55131000	0.6968768339224257
chr1	55131000	55132000	0.6115260882179924
chr1	55132000	55133000	1.7264464434681852
chr1	55133000	55134000	0.8339779058691867
chr1	55134000	55135000	1.4391908004144436
chr1	55135000	55136000	-0.41280336898219455
chr1	55136000	55137000	0.4745531646849661
chr1	55137000	55138000	1.8733247851307047
chr1	55138000	55139000	1.7499939052749962
chr1	55139000	55140000	0.7116030817058258
chr1	55140000	55141000	0.2576810181872249
chr1	55141000	55142000	2.107040536390185
chr1	55142000	55143000	1.3145189784160833
chr1	55143000	55144000	1.1923617757459972
chr1	55144000	55145000	1.8070426292840482
chr1	55145000	55146000	0.2033957095484335
chr1	55146000	55147000	2.5782048759587197
chr1	55147000	55148000	0.7602390269271057
chr1	55149000	55150000	0.26758913949545193
chr1	55150000	55151000	-0.5671166545485921
chr1	55151000	55152000	0.9377371580334238
chr1	55152000	55153000	0.0032401339456748952
chr1	55153000	55154000	1.5293700903605953
chr1	55154000	55155000	3.8780482766687743
chr1	55155000	55156000	0.7020612994946093
chr1	55156000	55157000	0.5890994033027681
chr1	55157000	55158000	1.1269737068189303
chr1	55158000	55159000	1.4073009581470906
chr1	55159000	55160000	1.6705110882897358
chr1	55160000	55161000	0.21365366716182962
chr1	55161000	55162000	2.09527381780436
chr1	55162000	55163000	1.173979658114757
chr1	55163000	55164000	1.0247287673346894
chr1	55164000	55165000	-0.7736076282576011
chr1	55165000	55166000	1.0278149403077033
chr1	55166000	55167000	0.051549706601183465
chr1	55167000	55168000	0.28278034885132397
chr1	55168000	55169000	1.8815563881935613
chr1	55169000	55170000	0.39655781313028526
chr1	55170000	55171000	2.329348761649684
chr1	55171000	55172000	1.2319374129722211
chr1	55172000	55173000	1.489626942803408
chr1	55173000	55174000	0.32385158982349
chr1	55176000	55177000	2.0007570992695856
chr1	55177000	55178000	1.3645261899295151
chr1	55178000	55179000	2.513385748954519
chr1	55179000	55180000	1.9728640419809205
chr1	55180000	55181000	1.1150597712473778
chr1	55181000	55182000	-1.7326691328885893
chr1	55182000	55183000	-0.9321576620326958
chr1	55183000	55184000	0.5437484692403801
chr1	55184000	55185000	-0.771640145333175
chr1	55185000	55186000	0.12471097965354457
chr1	55186000	55187000	-0.47400807362918806
chr1	55187000	55188000	0.08196723321605831
chr1	55189000	55190000	-0.7571147268144748
chr1	55192000	55193000	-0.19123298301911296
chr1	55193000	55194000	-0.24254008490684204
chr1	55194000	55195000	2.122703675754052
chr1	55195000	55196000	1.56618834152578
chr1	55196000	55197000	1.3850340347128658
chr1	55197000	55198000	0.4623634115967062
chr1	55198000	55199000	1.1074906488474012
chr1	55199000	55200000	-0.8090386092600651
chr1	55200000	55201000	0.7080368780597495
chr1	55202000	55203000	1.949736222282544
chr1	55203000	55204000	0.5626487546928443
chr1	55204000	55205000	2.0191831802532523
chr1	55205000	55206000	0.8684965419995367
chr1	55207000	55208000	1.1835386305398998
chr1	55208000	55209000	0.44325740178641293
chr1	55209000	55210000	-0.943747349736308
chr1	55210000	55211000	1.4775738537060155
chr1	55211000	55212000	1.0440489886373345
chr1	55212000	55213000	-0.5416918053613785
chr1	55214000	55215000	0.8769929368201808
chr1	55215000	55216000	1.3969649895065521
chr1	55216000	55217000	-0.6345637832463401
chr1	55217000	55218000	0.4072419335504862
chr1	55219000	55220000	2.213354696355151
chr1	55220000	55221000	-0.6912150496439496
chr1	55221000	55222000	-2.0711982130332776
chr1	55223000	55224000	0.20946423116921936
chr1	55224000	55225000	0.5554205665181637
chr1	55226000	55227000	0.4341563476046526
chr1	55230000	55231000	2.302333347141062
chr1	55231000	55232000	0.2888079567918454
chr1	55232000	55233000	0.009587071838184906
chr1	55234000	55235000	0.24822477956584035
chr1	55235000	55236000	0.3759140629549694
chr1	55236000	55237000	-0.4141147996746506
chr1	55237000	55238000	0.574864097250809
chr1	55241000	55242000	1.1956865806829442
chr1	55243000	55244000	-0.6216614119047333
chr1	55244000	55245000	-1.0727476411070125
chr1	55246000	55247000	1.0197129875876834
chr1	55247000	55248000	0.4459638742132014
chr1	55248000	55249000	-1.2327038630122151
chr1	55249000	55250000	-0.19816293063665985
chr1	55250000	55251000	-0.4102346396744603
chr1	55251000	55252000	-0.662059851241895
chr1	55252000	55253000	-1.2787426060679787
chr1	55253000	55254000	-0.1584329507839116
chr1	55254000	55255000	0.8837840268608081
chr1	55255000	55256000	0.4987196750278738
chr1	55256000	55257000	0.5364439065102504
chr1	55258000	55259000	-1.5378050088179591
chr1	55259000	55260000	0.6492878948363474
chr1	55260000	55261000	0.8283726768933788
chr1	55261000	55262000	-3.333018655019655
chr1	55262000	55263000	0.07498680654488074
chr1	55263000	55264000	0.6921424750961005
chr1	55264000	55265000	1.1979346336187864
chr1	55265000	55266000	0.6438193229324256
chr1	55270000	55271000	1.1702612226781282
chr1	55273000	55274000	1.2032701577315872
chr1	55274000	55275000	-0.3749832851282645
chr1	55275000	55276000	0.4082376022704801
chr1	55276000	55277000	-0.05202251880619378
chr1	55277000	55278000	0.6871526800740403
chr1	55278000	55279000	-0.9155654643094755
chr1	55282000	55283000	0.14888354292778586
chr1	55283000	55284000	-0.3258280202867724
chr1	55286000	55287000	-0.2730355946066854
chr1	55287000	55288000	0.8066247706682733
chr1	55288000	55289000	1.5096105239245168
chr1	55289000	55290000	0.40830453567574787
chr1	55290000	55291000	-0.5016707641091978
chr1	55291000	55292000	0.2835250525821888
chr1	55292000	55293000	-0.5069948820941191
chr1	55293000	55294000	-0.7487607595130078
chr1	55294000	55295000	-0.17287331656769694
chr1	55295000	55296000	-1.5742072726526648
chr1	55298000	55299000	1.2710232649702127
chr1	55299000	55300000	1.1179045603303264
chr1	55300000	55301000	1.0673460869799214
chr1	55301000	55302000	-0.07226210547593374
chr1	55302000	55303000	0.17285280613674892
chr1	55303000	55304000	-1.9067996435827503
chr1	55304000	55305000	1.0206869412964024
chr1	55305000	55306000	-0.536121910440025
chr1	55306000	55307000	-0.6854519651769935
chr1	55307000	55308000	-1.1513422529590513
chr1	55308000	55309000	0.19955343121976576
chr1	55309000	55310000	-1.7366683987971687
chr1	55313000	55314000	1.3973830807972158
chr1	55314000	55315000	-0.7378982131166877
chr1	55315000	55316000	-0.4930288069961963
chr1	55317000	55318000	-1.4285886044625156
chr1	55318000	55319000	-1.43318737262946
chr1	55319000	55320000	1.0519079172562174
chr1	55320000	55321000	0.6822391620660888
chr1	55321000	55322000	0.8071671997867734
chr1	55322000	55323000	-0.01812854641243398
chr1	55323000	55324000	-0.9746340551447997
chr1	55324000	55325000	1.1911112966294928
chr1	55325000	55326000	-0.12044510279062805
chr1	55327000	55328000	-0.5973546955627625
chr1	55328000	55329000	-0.0625922889740247
chr1	55329000	55330000	-0.2892463212802218
chr1	55330000	55331000	0.6247069606546973
chr1	55331000	55332000	0.3342013119821647
chr1	55332000	55333000	1.6048370748864254
chr1	55333000	55334000	0.8707557739305
chr1	55334000	55335000	2.2374947927298043
chr1	55335000	55336000	0.3900504045771218
chr1	55337000	55338000	1.4439751176461912
chr1	55338000	55339000	-0.2926483169809702
chr1	55339000	55340000	-2.358276481768511
chr1	55340000	55341000	-3.212537705356089
chr1	55341000	55342000	-1.4243698764979638
chr1	55343000	55344000	-2.7607554434871835
chr1	55345000	55346000	-0.6559338362079389
chr1	55346000	55347000	-4.985772814304996
chr1	55347000	55348000	0.6615945104217115
chr1	55348000	55349000	0.9115230892095058
chr1	55350000	55351000	-0.8065387351448257
chr1	55351000	55352000	-1.5156624197287116
chr1	55352000	55353000	0.2602325626781625
chr1	55354000	55355000	-1.8613205606153194
chr1	55356000	55357000	-0.8239878758194146
chr1	55357000	55358000	-1.759968393708197
chr1	55358000	55359000	-0.5226214551656158
chr1	55359000	55360000	1.4605502643623312
chr1	55361000	55362000	-0.25097928902446953
chr1	55362000	55363000	-0.4935174584153481
chr1	55363000	55364000	-0.2268791246614346
chr1	55364000	55365000	0.850834469533663
chr1	55365000	55366000	1.0147133308921623
chr1	55366000	55367000	1.176940960069866
chr1	55367000	55368000	-0.7099419116695671
chr1	55370000	55371000	0.2801027161168309
chr1	55371000	55372000	-0.7319305561746514
chr1	55373000	55374000	-0.8777597533006332
chr1	55374000	55375000	-1.3268962307688548
chr1	55376000	55377000	-0.15628058967166353
chr1	55377000	55378000	1.555181006284232
chr1	55378000	55379000	1.6071396900382693
chr1	55379000	55380000	-0.5332779257120224
chr1	55380000	55381000	0.37116009674284445
chr1	55381000	55382000	1.700886537072427
chr1	55382000	55383000	1.2872430187733075
chr1	55383000	55384000	1.2482571638472133
chr1	55384000	55385000	1.6030729136364494
chr1	55387000	55388000	0.9832201249105323
chr1	55388000	55389000	-0.44753993939223435
chr1	55389000	55390000	-0.56439935221935
chr1	55390000	55391000	-1.4847879942494682
chr1	55391000	55392000	-1.1741886968465018
chr1	55392000	55393000	0.6315500162331107
chr1	55393000	55394000	0.0938932168445977
chr1	55394000	55395000	1.8570673583926898
chr1	55395000	55396000	-0.9943944459816916
chr1	55396000	55397000	-0.044275236449010415
chr1	55397000	55398000	-0.9606359567025482
chr1	55399000	55400000	0.38454769573016667
chr1	55400000	55401000	0.38135466223876646
chr1	55401000	55402000	0.4357517121199028
chr1	55402000	55403000	-1.0407450766482491
chr1	55403000	55404000	-0.1468356051680182
chr1	55404000	55405000	1.1106334960390687
chr1	55405000	55406000	-1.2969061224546443
chr1	55406000	55407000	0.416172017136772
chr1	55407000	55408000	-1.2875102132633565
chr1	55408000	55409000	0.9453608122637954
chr1	55409000	55410000	-0.10772620693285985
chr1	55410000	55411000	-1.2559979516424198
chr1	55411000	55412000	-4.058002201196112
chr1	55412000	55413000	0.7496485760948183
chr1	55413000	55414000	-0.49084282872940105
chr1	55414000	55415000	-1.800338614864678
chr1	55415000	55416000	0.18807695648513276
chr1	55416000	55417000	0.01498315097537414
chr1	55417000	55418000	0.467024687182263
chr1	55418000	55419000	0.7534443404552543
chr1	55419000	55420000	1.0560414144672883
chr1	55421000	55422000	-1.362607544635854
chr1	55422000	55423000	0.9566214842784396
chr1	55423000	55424000	0.06503115100240037
chr1	55424000	55425000	-0.6368693600900227
chr1	55425000	55426000	1.3619170190408822
chr1	55426000	55427000	-0.8935116913378739
chr1	55427000	55428000	0.16870552277611878
chr1	55428000	55429000	0.36131357313147505
chr1	55429000	55430000	0.1783872810253318
chr1	55430000	55431000	2.348326112362918
chr1	55431000	55432000	-0.4279045971833818
chr1	55432000	55433000	-0.47590841260516126
chr1	55435000	55436000	0.4421372185499555
chr1	55437000	55438000	-0.02457108669612032
chr1	55438000	55439000	-1.0381468532219902
chr1	55439000	55440000	0.19420992439930257
chr1	55441000	55442000	0.4813687278899127
chr1	55443000	55444000	0.21658133050584674
chr1	55445000	55446000	-0.6254140239755155
chr1	55446000	55447000	1.0159325508936203
chr1	55448000	55449000	0.261889950675871
chr1	55449000	55450000	0.6900222442164993
chr1	55450000	55451000	2.203383153546945
chr1	55451000	55452000	1.0591635610755825
chr1	55453000	55454000	0.1802743264586846
chr1	55454000	55455000	-0.045974961740493536
chr1	55455000	55456000	-1.3442434403444725
chr1	55457000	55458000	-0.5666836384080952
chr1	55458000	55459000	0.5667604102100661
chr1	55459000	55460000	-2.278154906707971
chr1	55460000	55461000	-2.091802364820513
chr1	55461000	55462000	-1.557953226916827
chr1	55462000	55463000	-0.22954608447421282
chr1	55463000	55464000	-0.09142184269575422
chr1	55464000	55465000	-0.5046707228604083
chr1	55465000	55466000	-1.1800667601313009
chr1	55466000	55467000	1.0346839209477228
chr1	55467000	55468000	0.47036519115204306
chr1	55468000	55469000	1.1200520556938605
chr1	55469000	55470000	0.2249539658348071
chr1	55470000	55471000	0.8670257096197393
chr1	55471000	55472000	-1.9770123578997305
chr1	55472000	55473000	-0.10945723864079286
chr1	55473000	55474000	1.9008083867537267
chr1	55475000	55476000	1.0185939334981406
chr1	55476000	55477000	0.17066089184738562
chr1	55477000	55478000	0.5674259993976464
chr1	55478000	55479000	-0.7753558344631478
chr1	55479000	55480000	0.42702523564746764
chr1	55480000	55481000	-2.6643282577924188
chr1	55481000	55482000	1.1947506930003957
chr1	55482000	55483000	-0.06348800942634522
chr1	55483000	55484000	-0.877114351664462
chr1	55484000	55485000	-0.18304339926317728
chr1	55485000	55486000	-1.2138536988459112
chr1	55486000	55487000	1.252252907486136
chr1	55487000	55488000	-1.0680834207922756
chr1	55488000	55489000	-0.1651567364448664
chr1	55491000	55492000	-0.8032046228279464
chr1	55492000	55493000	0.01975093794833494
chr1	55493000	55494000	-0.29133996519763383
chr1	55494000	55495000	-1.640632444100645
chr1	55495000	55496000	-2.6837455136631045
chr1	55496000	55497000	-4.135766998407152
chr1	55497000	55498000	-0.8662104895434993
chr1	55498000	55499000	-1.6999406982407967
chr1	55499000	55500000	-0.7537191129799121
chr1	55500000	55501000	0.9165225373887605
chr1	55501000	55502000	-1.0780564591065311
chr1	55502000	55503000	-0.2729764866028406
chr1	55503000	55504000	-0.5260667647727726
chr1	55504000	55505000	0.5548510480425467
chr1	55505000	55506000	-2.3398932818766625
chr1	55506000	55507000	-0.8539408163744219
chr1	55508000	55509000	-0.3564725759507501
chr1	55509000	55510000	0.4532217718323183
chr1	55510000	55511000	0.5679989461578427
chr1	55511000	55512000	0.16336924361844452
chr1	55512000	55513000	-1.8428656969072277
chr1	55513000	55514000	-2.371625828808005
chr1	55514000	55515000	1.904256979653397
chr1	55515000	55516000	-0.4390440590146304
chr1	55517000	55518000	1.6591459766024437
chr1	55518000	55519000	0.1989490647107804
chr1	55520000	55521000	-0.8033219103880388
chr1	55521000	55522000	-0.6610898697413113
chr1	55522000	55523000	-0.39013776293899544
chr1	55523000	55524000	0.23511762738240558
chr1	55526000	55527000	-1.7730058425482118
chr1	55527000	55528000	-1.0291617187574653
chr1	55528000	55529000	-0.5934575213543832
chr1	55529000	55530000	0.9108582002086939
chr1	55530000	55531000	-0.7236810833205681
chr1	55531000	55532000	-1.4233981872419803
chr1	55532000	55533000	1.501278180871869
chr1	55533000	55534000	-1.3811568569641328
chr1	55534000	55535000	-0.07906838726470729
chr1	55535000	55536000	0.8279912910770768
chr1	55536000	55537000	0.18879263576488378
chr1	55537000	55538000	-1.030332720779904
chr1	55538000	55539000	0.4513409914135926
chr1	55539000	55540000	-0.25095819879123604
chr1	55540000	55541000	-1.0432319090684656
chr1	55541000	55542000	1.3628771299604598
chr1	55542000	55543000	0.06115395849248749
chr1	55543000	55544000	0.007375325608124633
chr1	55544000	55545000	-0.4355479512288292
chr1	55545000	55546000	-1.1631819819395894
chr1	55546000	55547000	-1.542616975687007
chr1	55547000	55548000	0.9858804366581722
chr1	55548000	55549000	-1.149654939549465
chr1	55549000	55550000	0.4352337009947292
chr1	55550000	55551000	0.1759699882711494
chr1	55551000	55552000	-0.17284786572296454
chr1	55552000	55553000	-0.49644843232749664
chr1	55553000	55554000	-0.24217836030211237
chr1	55554000	55555000	0.12138507841271433
chr1	55556000	55557000	-0.1148013260797157
chr1	55557000	55558000	-1.4689428287291624
chr1	55558000	55559000	0.8487264675393065
chr1	55559000	55560000	1.08551307834789
chr1	55560000	55561000	-1.6914903602232187
chr1	55561000	55562000	-0.9229558356326033
chr1	55562000	55563000	-2.0280061783349432
chr1	55563000	55564000	-4.2483093407444965
chr1	55564000	55565000	-5.097858359888055
chr1	55565000	55566000	-3.229514867721464
chr1	55566000	55567000	-0.9495577948853896
chr1	55569000	55570000	-1.3961498119607902
chr1	55570000	55571000	-1.3475656803009897
chr1	55571000	55572000	0.884776780571638
chr1	55572000	55573000	-0.5641813317794747
chr1	55574000	55575000	1.2003415043467434
chr1	55575000	55576000	0.18541744596562534
chr1	55576000	55577000	1.2500506636909985
chr1	55577000	55578000	-0.6799924499390885
chr1	55578000	55579000	0.7639846448533448
chr1	55579000	55580000	-0.19540242015509113
chr1	55580000	55581000	-0.8477283455002081
chr1	55582000	55583000	-0.41141207602319835
chr1	55583000	55584000	0.5110379389292057
chr1	55584000	55585000	1.4080884953109094
chr1	55586000	55587000	1.5287595099474813
chr1	55587000	55588000	-0.751031748256204
chr1	55588000	55589000	0.5406241821196615
chr1	55589000	55590000	-1.0546796132314447
chr1	55590000	55591000	0.449284961707669
chr1	55591000	55592000	0.5315040160400197
chr1	55593000	55594000	1.7176803413785127
chr1	55594000	55595000	-0.5729566692010324
chr1	55597000	55598000	-2.2314393293559966
chr1	55598000	55599000	-1.2372000040549107
chr1	55599000	55600000	-3.1358966897880096
chr1	55600000	55601000	-0.9470199930406275
chr1	55601000	55602000	-0.601118116170554
chr1	55602000	55603000	-0.15206494189106268
chr1	55603000	55604000	-0.9705463243532554
chr1	55605000	55606000	0.9680272178910264
chr1	55606000	55607000	-1.1178236579684033
chr1	55607000	55608000	-3.155138867925997
chr1	55609000	55610000	-1.8961132906680187
chr1	55610000	55611000	-2.755346955318257
chr1	55611000	55612000	-0.4388691699767548
chr1	55612000	55613000	-2.2109266836687427
chr1	55613000	55614000	0.5869320923966236
chr1	55614000	55615000	-1.5777645977464447
chr1	55615000	55616000	0.967527645038788
chr1	55616000	55617000	-0.5261931126750299
chr1	55617000	55618000	-1.7508339291871768
chr1	55618000	55619000	-1.1914730389750139
chr1	55619000	55620000	-1.9007416742597212
chr1	55620000	55621000	-2.286292488683561
chr1	55621000	55622000	0.008129860075199042
chr1	55622000	55623000	-1.1598187544331418
chr1	55625000	55626000	0.87461553643905
chr1	55626000	55627000	-1.0638603036337821
chr1	55627000	55628000	0.8310142538014946
chr1	55628000	55629000	-0.040809032624960793
chr1	55629000	55630000	-0.5317493803074691
chr1	55630000	55631000	-0.3382716868167606
chr1	55631000	55632000	0.06638403904212765
chr1	55633000	55634000	0.05355010057310336
chr1	55634000	55635000	-1.9455577535198076
chr1	55635000	55636000	-0.6308097144239835
chr1	55636000	55637000	-2.3229253620526307
chr1	55637000	55638000	-1.0053946202377708
chr1	55639000	55640000	-0.42668799269527047
chr1	55640000	55641000	0.7358049869251504
chr1	55641000	55642000	0.6798145092798425
chr1	55643000	55644000	0.11926180539523687
chr1	55644000	55645000	0.9196848784125706
chr1	55646000	55647000	1.0909456598104312
chr1	55647000	55648000	-0.16079100091034698
chr1	55648000	55649000	0.7097800635606226
chr1	55649000	55650000	0.05840108634879586
chr1	55650000	55651000	-1.5968296903851618
chr1	55651000	55652000	-0.4118397466238722
chr1	55652000	55653000	-1.2898641478305584
chr1	55653000	55654000	1.033943435191265
chr1	55654000	55655000	-0.0028842073766875797
chr1	55655000	55656000	2.2826180890885106
chr1	55656000	55657000	0.540489705676681
chr1	55657000	55658000	0.7337564082459835
chr1	55658000	55659000	1.3203931316714939
chr1	55659000	55660000	1.4358233465517318
chr1	55661000	55662000	-1.664264923598904
chr1	55669000	55670000	1.1101162820955572
chr1	55670000	55671000	0.8300725811988188
chr1	55671000	55672000	0.15485099029412605
chr1	55672000	55673000	-0.9709891903553558
chr1	55674000	55675000	-0.07225581487761877
chr1	55675000	55676000	-0.9235042174835425
chr1	55677000	55678000	0.28079062566649177
chr1	55678000	55679000	0.49475547726723335
chr1	55679000	55680000	-0.6721936483240524
chr1	55680000	55681000	-1.344315563979057
chr1	55681000	55682000	-0.7963694781096538
chr1	55682000	55683000	-0.9611794615948988
chr1	55683000	55684000	-0.5840879343628638
chr1	55684000	55685000	0.2585427420663628
chr1	55685000	55686000	-0.5841950125940853
chr1	55686000	55687000	-1.9585200282394752
chr1	55687000	55688000	-0.8734613010066125
chr1	55688000	55689000	-0.8363583046503282
chr1	55694000	55695000	-3.5950390386525592
chr1	55695000	55696000	-1.7112159086730325
chr1	55696000	55697000	0.7556629072811585
chr1	55697000	55698000	-1.284349534764035
chr1	55698000	55699000	-0.31836016634320635
chr1	55699000	55700000	1.2731364732208275
chr1	55700000	55701000	-1.4961254951697627
chr1	55701000	55702000	-1.4450107323868742
chr1	55702000	55703000	0.923862513393637
chr1	55703000	55704000	-0.5924598325329183
chr1	55704000	55705000	0.9156655948450719
chr1	55705000	55706000	0.05193455484746589
chr1	55706000	55707000	-1.5726830142068957
chr1	55707000	55708000	-1.8661435875907197
chr1	55708000	55709000	-1.5291552973178908
chr1	55709000	55710000	-0.7818046426678775
chr1	55710000	55711000	0.5977801375071138
chr1	55711000	55712000	0.8055358492802444
chr1	55712000	55713000	-0.8952986658155688
chr1	55713000	55714000	-1.09647665496637
chr1	55714000	55715000	0.11318341822991614
chr1	55715000	55716000	-2.594611904529384
chr1	55716000	55717000	-1.2365805229539422
chr1	55717000	55718000	0.8339264838052901
chr1	55718000	55719000	-1.0412067212864837
chr1	55719000	55720000	1.4211440498030592
chr1	55720000	55721000	-1.5372081161126008
chr1	55721000	55722000	-1.0609761577218617
chr1	55722000	55723000	-1.512819777822021
chr1	55723000	55724000	-2.4671881178978885
chr1	55724000	55725000	-1.9638482961895312
chr1	55725000	55726000	-0.10210219606286561
chr1	55726000	55727000	-3.938664990946287
chr1	55727000	55728000	-0.03819784748766395
chr1	55731000	55732000	0.19062352374624594
chr1	55732000	55733000	-0.3761309926437084
chr1	55733000	55734000	0.9835009533679785
chr1	55734000	55735000	0.4145057696994622
chr1	55735000	55736000	-1.3240105054397908
chr1	55736000	55737000	0.5398380914141355
chr1	55737000	55738000	-0.00902765792853789
chr1	55738000	55739000	-0.5100326961641941
chr1	55739000	55740000	-0.346787647346247
chr1	55740000	55741000	0.03768731533147155
chr1	55741000	55742000	-0.5649681902706851
chr1	55742000	55743000	-0.48610358098423784
chr1	55743000	55744000	1.1137322545516755
chr1	55744000	55745000	-1.3842049926261868
chr1	55745000	55746000	-1.434608354953344
chr1	55746000	55747000	-0.5192803986871206
chr1	55750000	55751000	0.3721660223515498
chr1	55751000	55752000	0.9140628545661333
chr1	55752000	55753000	1.1142833263447576
chr1	55753000	55754000	2.526162291849385
chr1	55754000	55755000	0.8231377590989333
chr1	55755000	55756000	0.5674231828037785
chr1	55756000	55757000	-0.5857318256197332
chr1	55757000	55758000	-1.1932265978974994
chr1	55758000	55759000	-2.474776488396176
chr1	55759000	55760000	-0.0820464840185633
chr1	55760000	55761000	1.1197236417873193
chr1	55761000	55762000	-1.4461684921578986
chr1	55766000	55767000	1.1377320785156095
chr1	55767000	55768000	0.22223144629015668
chr1	55768000	55769000	-0.2170678450903606
chr1	55769000	55770000	1.8188789207362273
chr1	55770000	55771000	-0.4081895746003861
chr1	55772000	55773000	-0.11241625356639774
chr1	55773000	55774000	0.9942730045978907
chr1	55774000	55775000	-0.22659199359179447
chr1	55775000	55776000	-1.9406223765929929
chr1	55776000	55777000	-1.579051623179948
chr1	55777000	55778000	1.3854370888410166
chr1	55778000	55779000	0.04836081096459204
chr1	55779000	55780000	1.6232168032024012
chr1	55780000	55781000	-0.3229887904964482
chr1	55781000	55782000	0.38591639163416286
chr1	55782000	55783000	-0.15107302976397752
chr1	55783000	55784000	-1.6410261177484897
chr1	55784000	55785000	-1.4853396551971068
chr1	55785000	55786000	-2.4393764937626443
chr1	55786000	55787000	-0.6979304681825226
chr1	55788000	55789000	-1.093732400616093
chr1	55789000	55790000	-0.12652189011668283
chr1	55790000	55791000	-1.3019204954390642
chr1	55791000	55792000	-1.273164491275387
chr1	55793000	55794000	0.208121439455502
chr1	55794000	55795000	0.21683188939183598
chr1	55797000	55798000	-2.1085978815744677
chr1	55798000	55799000	-0.9016617685718068
chr1	55800000	55801000	0.5889352317266818
chr1	55801000	55802000	-2.029257307742458
chr1	55802000	55803000	-3.8186973415377388
chr1	55803000	55804000	-0.8728467552801089
chr1	55804000	55805000	-1.8015791621547932
chr1	55805000	55806000	0.19032140074698817
chr1	55806000	55807000	-0.46378322531722654
chr1	55808000	55809000	-2.3569076725205993
chr1	55809000	55810000	-1.7001336287547266
chr1	55810000	55811000	-1.426558308449531
chr1	55811000	55812000	-0.34065257951720856
chr1	55812000	55813000	-0.26049137003831385
chr1	55813000	55814000	-0.9454062789351432
chr1	55814000	55815000	-0.8695044648200794
chr1	55815000	55816000	-1.8280496281751872
chr1	55816000	55817000	-0.3442122126228326
chr1	55817000	55818000	-0.9092548288937465
chr1	55818000	55819000	-1.0627057568748945
chr1	55819000	55820000	-0.553717802713636
chr1	55820000	55821000	0.20779030736323628
chr1	55821000	55822000	0.18114342640255765
chr1	55822000	55823000	-0.4991506571775214
chr1	55823000	55824000	0.8088500567804163
chr1	55824000	55825000	0.20042626749867717
chr1	55825000	55826000	0.4319144663788956
chr1	55826000	55827000	0.18846423262415155
chr1	55827000	55828000	-0.2932761285514665
chr1	55828000	55829000	1.2525895016952855
chr1	55829000	55830000	0.8554128582957964
chr1	55830000	55831000	0.35237798500555223
chr1	55831000	55832000	-1.7766388252338212
chr1	55832000	55833000	-0.9339353732398911
chr1	55833000	55834000	-2.092984873013495
chr1	55834000	55835000	-0.7537761652776297
chr1	55835000	55836000	-0.581012678319032
chr1	55836000	55837000	1.1668747978537337
chr1	55837000	55838000	-2.2151922295202238
chr1	55838000	55839000	0.20221657805760038
chr1	55839000	55840000	-0.5944126302775015
chr1	55840000	55841000	1.5065391130775083
chr1	55842000	55843000	-0.15503470733599098
chr1	55843000	55844000	-1.310429456745067
chr1	55844000	55845000	0.44136706362085126
chr1	55845000	55846000	-0.5523923799647839
chr1	55847000	55848000	0.4790661199555184
chr1	55849000	55850000	0.655938712961792
chr1	55850000	55851000	-0.4995358462440702
chr1	55851000	55852000	-1.5805902587797742
chr1	55852000	55853000	-0.4401638137250084
chr1	55853000	55854000	-0.9820005968962849
chr1	55854000	55855000	0.43130670698291806
chr1	55855000	55856000	-0.0694136304912985
chr1	55856000	55857000	-0.7533762860501656
chr1	55857000	55858000	0.7777971551833577
chr1	55858000	55859000	0.1388929389440274
chr1	55859000	55860000	-1.9879360830342494
chr1	55862000	55863000	-0.45002625159821175
chr1	55863000	55864000	-1.878494718207064
chr1	55864000	55865000	-0.3333884688222725
chr1	55865000	55866000	0.1408347904882354
chr1	55866000	55867000	0.727222016624114
chr1	55867000	55868000	-0.7252257896859797
chr1	55868000	55869000	-1.3283130448821536
chr1	55869000	55870000	-0.7880906132292606
chr1	55870000	55871000	-1.9972239851248108
chr1	55871000	55872000	-0.8476214769345308
chr1	55872000	55873000	-1.059728534689724
chr1	55873000	55874000	-1.0145232816900505
chr1	55874000	55875000	0.5448379732436812
chr1	55875000	55876000	0.07374886446071181
chr1	55876000	55877000	0.157214890024691
chr1	55877000	55878000	0.6506162307098207
chr1	55878000	55879000	-1.6944885579695816
chr1	55879000	55880000	-4.725588016822535
chr1	55880000	55881000	0.1426749131053066
chr1	55881000	55882000	-2.6344425996128695
chr1	55882000	55883000	-1.476451904519232
chr1	55883000	55884000	0.8606662752395502
chr1	55884000	55885000	-0.5096840379738871
chr1	55885000	55886000	0.4008265612252692
chr1	55886000	55887000	0.27900870279816753
chr1	55887000	55888000	0.36060444332279007
chr1	55888000	55889000	0.0057619843190648565
chr1	55890000	55891000	-0.9299059517556377
chr1	55891000	55892000	0.4556930484035664
chr1	55893000	55894000	0.7960096959525768
chr1	55894000	55895000	-0.44543097168390244
chr1	55895000	55896000	0.21985145308900986
chr1	55896000	55897000	-0.22440000171848637
chr1	55897000	55898000	0.1881029767276915
chr1	55898000	55899000	-0.41905650169962366
chr1	55899000	55900000	-1.587633205720535
chr1	55902000	55903000	-1.1984210756758247
chr1	55903000	55904000	-2.611028676515288
chr1	55904000	55905000	-1.888628436160145
chr1	55905000	55906000	0.12800458240197654
chr1	55906000	55907000	0.3976009604623379
chr1	55907000	55908000	-0.24070471375061092
chr1	55908000	55909000	0.14063277085623643
chr1	55909000	55910000	-0.8530217810739138
chr1	55910000	55911000	-0.8355547354781335
chr1	55911000	55912000	-1.1136834686036843
chr1	55912000	55913000	0.2226175102065481
chr1	55913000	55914000	0.8022101332258957
chr1	55914000	55915000	-0.6668431858534999
chr1	55915000	55916000	-0.7576304453159053
chr1	55916000	55917000	-0.486408269935405
chr1	55917000	55918000	-1.7924668782600843
chr1	55918000	55919000	0.619943194098198
chr1	55919000	55920000	-0.7890584753892497
chr1	55920000	55921000	1.5282444604653764
chr1	55921000	55922000	-2.407999352686328
chr1	55922000	55923000	-0.6782027090888862
chr1	55923000	55924000	-0.7686616389936384
chr1	55924000	55925000	0.5463004244647774
chr1	55926000	55927000	-1.8649937580220748
chr1	55927000	55928000	0.4054827189257207
chr1	55928000	55929000	-1.1275093392910458
chr1	55929000	55930000	-0.15513308208260856
chr1	55930000	55931000	-0.28071021758371656
chr1	55932000	55933000	-0.5483109082385511
chr1	55936000	55937000	0.43032524366450126
chr1	55940000	55941000	-1.569004321090022
chr1	55941000	55942000	-2.689441769492473
chr1	55943000	55944000	1.9603265774096608
chr1	55945000	55946000	-0.35554308618747915
chr1	55946000	55947000	-1.553534881104471
chr1	55947000	55948000	0.7056589292004719
chr1	55948000	55949000	-0.6553222429831779
chr1	55949000	55950000	-0.22870104327967297
chr1	55950000	55951000	-0.1659852421474672
chr1	55951000	55952000	-0.8054746662602179
chr1	55952000	55953000	0.8462547817620609
chr1	55953000	55954000	-1.4350879083521908
chr1	55954000	55955000	0.04170424836087667
chr1	55955000	55956000	0.16828004736360969
chr1	55956000	55957000	0.555930071511712
chr1	55957000	55958000	-0.969179184117369
chr1	55958000	55959000	0.05644995545630104
chr1	55959000	55960000	0.715297107199985
chr1	55960000	55961000	0.8899000137550265
chr1	55961000	55962000	-1.7404026011572595
chr1	55962000	55963000	-1.079247638927963
chr1	55963000	55964000	-1.7121553854946852
chr1	55964000	55965000	-1.8585763454775326
chr1	55965000	55966000	-1.3485465149204316
chr1	55966000	55967000	-1.135760287806306
chr1	55968000	55969000	1.4155858451147332
chr1	55969000	55970000	-0.41173057943605623
chr1	55973000	55974000	-0.15049889956933893
chr1	55974000	55975000	-0.5795031839906669
chr1	55975000	55976000	-0.04863811982259634
chr1	55976000	55977000	-0.5299169413340926
chr1	55977000	55978000	-0.18672828965678345
chr1	55978000	55979000	-0.8863591468865518
chr1	55979000	55980000	-0.9424915746676603
chr1	55980000	55981000	-0.08919084215165195
chr1	55981000	55982000	1.5776981685779767
chr1	55982000	55983000	-1.8207162970860642
chr1	55984000	55985000	-0.5821796760863027
chr1	55985000	55986000	0.6920458950904121
chr1	55986000	55987000	-1.0761845252245996
chr1	55987000	55988000	-0.5433129835814443
chr1	55988000	55989000	0.13912529693267828
chr1	55989000	55990000	-0.9554156784490742
chr1	55990000	55991000	0.0692556918456803
chr1	55991000	55992000	-0.382135678660788
chr1	55992000	55993000	-2.798838399735545
chr1	55993000	55994000	-2.6566753599143844
chr1	55994000	55995000	-2.1524418915465713
chr1	55995000	55996000	-0.7302674996502838
chr1	55996000	55997000	-1.601575411622825
chr1	55997000	55998000	-1.0851644512240126
chr1	55998000	55999000	-0.08405713836593087
chr1	55999000	56000000	-0.3929803742691121
chr1	56000000	56001000	-0.5060054244139124
chr1	56001000	56002000	-0.5162502914088695
chr1	56002000	56003000	0.048312218955924725
chr1	56003000	56004000	-2.6102736305809247
chr1	56004000	56005000	-1.0601680149387342
chr1	56006000	56007000	-0.37722754735145425
chr1	56007000	56008000	0.06817661716589245
chr1	56009000	56010000	0.3075482953515757
chr1	56010000	56011000	-1.0702813174342396
chr1	56011000	56012000	-0.5481975565210321
chr1	56013000	56014000	-1.3027326078402865
chr1	56014000	56015000	-1.4921317334985702
chr1	56015000	56016000	-1.70474629777294
chr1	56016000	56017000	0.4456466859961287
chr1	56017000	56018000	-1.337372712028722
chr1	56018000	56019000	-1.4163509127323437
chr1	56019000	56020000	0.21978946787600034
chr1	56020000	56021000	0.009855306552139878
chr1	56021000	56022000	-0.34791294872942813
chr1	56022000	56023000	1.660189490043341
chr1	56023000	56024000	-1.1137514550836298
chr1	56024000	56025000	0.46889616909374937
chr1	56025000	56026000	-0.8568753821194677
chr1	56026000	56027000	1.1960942485656314
chr1	56027000	56028000	-1.0188768264667623
chr1	56028000	56029000	-0.8907309094865389
chr1	56029000	56030000	-0.09598345034216638
chr1	56030000	56031000	-1.0256534817443024
chr1	56031000	56032000	-1.8662133322348182
chr1	56032000	56033000	-1.98805349188449
chr1	56033000	56034000	0.019394942290296105
chr1	56034000	56035000	-0.18374267524695123
chr1	56035000	56036000	-0.4112775835989965
chr1	56036000	56037000	-1.6551945315563785
chr1	56038000	56039000	0.5082594339038697
chr1	56039000	56040000	-1.99821929849615
chr1	56041000	56042000	-0.7954419832865588
chr1	56042000	56043000	0.053039832994627556
chr1	56043000	56044000	0.396246619973311
chr1	56044000	56045000	-0.059171608997036815
chr1	56045000	56046000	-1.5838624271460162
chr1	56046000	56047000	1.070714111499912
chr1	56047000	56048000	-2.102877335240587
chr1	56049000	56050000	-2.16702547409149
chr1	56050000	56051000	-0.7202853588797286
chr1	56051000	56052000	-1.5497430796792662
chr1	56052000	56053000	-3.468900441955162
chr1	56053000	56054000	-2.5374616228728164
chr1	56054000	56055000	0.2901996622582726
chr1	56055000	56056000	-1.2519490657387797
chr1	56056000	56057000	-1.05066530818758
chr1	56057000	56058000	-0.7529286684841483
chr1	56058000	56059000	-0.00944887099530941
chr1	56059000	56060000	0.9115344424408851
chr1	56060000	56061000	0.3155465328765074
chr1	56061000	56062000	-0.5609274183426115
chr1	56062000	56063000	0.8528726752941901
chr1	56063000	56064000	-1.115828777011218
chr1	56064000	56065000	-1.0229685393087786
chr1	56065000	56066000	-0.3773179081933385
chr1	56066000	56067000	-0.24414149988264772
chr1	56067000	56068000	0.3592036095402112
chr1	56068000	56069000	-0.1674960684635138
chr1	56069000	56070000	-0.009873321521764056
chr1	56071000	56072000	-2.8263676510031366
chr1	56072000	56073000	-2.5276251923892503
chr1	56073000	56074000	-1.1012642270204005
chr1	56074000	56075000	-3.787205933455698
chr1	56075000	56076000	-0.7792795813890435
chr1	56076000	56077000	-2.943219835387433
chr1	56077000	56078000	-0.9961749480172252
chr1	56078000	56079000	-0.3552668608790299
chr1	56079000	56080000	-2.2179469597191
chr1	56080000	56081000	-0.410680846193681
chr1	56081000	56082000	1.1134480869886219
chr1	56082000	56083000	-0.7078671926610425
chr1	56083000	56084000	-0.5687314630542919
chr1	56084000	56085000	-0.7179374878658401
chr1	56085000	56086000	-0.9093871859973066
chr1	56086000	56087000	-1.651139303824415
chr1	56087000	56088000	-1.690562404467045
chr1	56088000	56089000	-0.872329099447445
chr1	56090000	56091000	-3.4184317217144753
chr1	56091000	56092000	-1.423082803012401
chr1	56093000	56094000	-0.7437097125970309
chr1	56094000	56095000	0.5168926777295891
chr1	56095000	56096000	0.8688660076559317
chr1	56096000	56097000	-0.06113728019917256
chr1	56097000	56098000	-1.899038269038685
chr1	56098000	56099000	0.6900889850522116
chr1	56099000	56100000	-0.711957116211505
chr1	56100000	56101000	-0.29171268618679436
chr1	56101000	56102000	0.22964646933537242
chr1	56102000	56103000	-1.0664142726236738
chr1	56103000	56104000	-2.289550770958387
chr1	56104000	56105000	-0.8736338807107152
chr1	56105000	56106000	-1.0330962483725756
chr1	56106000	56107000	-0.994942366443125
chr1	56107000	56108000	-1.5745490466173013
chr1	56110000	56111000	0.6378017413721989
chr1	56111000	56112000	-3.6143134031491924
chr1	56112000	56113000	-0.44819043048153123
chr1	56114000	56115000	-2.9047744823273027
chr1	56116000	56117000	-0.3394515093218613
chr1	56117000	56118000	-0.6311336283705722
chr1	56118000	56119000	0.6206227625477291
chr1	56119000	56120000	-0.7857156478122813
chr1	56120000	56121000	0.8956358327518547
chr1	56123000	56124000	-1.2019823070871105
chr1	56124000	56125000	-1.6947055090498853
chr1	56125000	56126000	-0.60450786880625
chr1	56126000	56127000	-1.736022371835685
chr1	56127000	56128000	-0.1965881297484905
chr1	56128000	56129000	-1.32146404157984
chr1	56129000	56130000	0.4739654589963472
chr1	56130000	56131000	-0.7679449487158295
chr1	56131000	56132000	-0.015480078284867282
chr1	56132000	56133000	0.93320157660712
chr1	56133000	56134000	-1.1002702092505159
chr1	56134000	56135000	-0.6802207271422999
chr1	56135000	56136000	0.621460832993976
chr1	56136000	56137000	-0.20369390857571942
chr1	56137000	56138000	0.9655960616707244
chr1	56138000	56139000	-0.7593840102844045
chr1	56139000	56140000	0.8456246674788767
chr1	56140000	56141000	1.3272336204328352
chr1	56141000	56142000	2.025221438213559
chr1	56142000	56143000	0.42684209810570084
chr1	56143000	56144000	-1.5141510412242494
chr1	56144000	56145000	-0.8393188533770233
chr1	56145000	56146000	-0.23236521435660593
chr1	56146000	56147000	0.49937126187398345
chr1	56147000	56148000	-0.4568330096564592
chr1	56148000	56149000	-0.8727632395361828
chr1	56149000	56150000	1.4083553599753027
chr1	56150000	56151000	-0.6773943833422945
chr1	56151000	56152000	1.0101918905010427
chr1	56153000	56154000	-0.9130013054206552
chr1	56154000	56155000	-0.8202087598591477
chr1	56155000	56156000	0.6408087195034958
chr1	56156000	56157000	1.6240099184772128
chr1	56157000	56158000	-0.29586459437433843
chr1	56159000	56160000	1.1386858869074354
chr1	56160000	56161000	0.006727341371797827
chr1	56161000	56162000	-1.5374820344292033
chr1	56162000	56163000	0.4404129196179001
chr1	56163000	56164000	0.5785798104776751
chr1	56166000	56167000	0.7366932056348475
chr1	56167000	56168000	-0.2800519846620593
chr1	56168000	56169000	2.296777305875065
chr1	56169000	56170000	-0.363470558558911
chr1	56170000	56171000	0.3616531240911351
chr1	56171000	56172000	-2.0079785160567516
chr1	56172000	56173000	0.7721582008532024
chr1	56173000	56174000	-0.9405184450034748
chr1	56174000	56175000	1.4615868203547373
chr1	56175000	56176000	0.46017089202527817
chr1	56176000	56177000	-0.5148820928181049
chr1	56177000	56178000	-0.8941111431466073
chr1	56178000	56179000	0.7013196274365181
chr1	56179000	56180000	1.1667134857146042
chr1	56180000	56181000	-0.40967978787847426
chr1	56181000	56182000	0.8499219182579968
chr1	56183000	56184000	0.30249426370077603
chr1	56185000	56186000	-1.7413335720602194
chr1	56186000	56187000	0.5033743883470879
chr1	56187000	56188000	0.09731372629321733
chr1	56188000	56189000	0.3084166212997364
chr1	56189000	56190000	-0.4249028305028381
chr1	56190000	56191000	0.7195649046419774
chr1	56191000	56192000	0.9641595180541549
chr1	56192000	56193000	1.6436925587673923
chr1	56193000	56194000	0.4213391315325602
chr1	56194000	56195000	0.05876021541287752
chr1	56195000	56196000	-1.1444158347219269
chr1	56196000	56197000	1.0008161344854114
chr1	56197000	56198000	1.4533499692673675
chr1	56198000	56199000	-0.4299419649702564
chr1	56199000	56200000	0.4633502422220018
chr1	56200000	56201000	-0.959373472259574
chr1	56201000	56202000	1.0170476318445232
chr1	56202000	56203000	0.26485005050441907
chr1	56203000	56204000	0.2974294192440087
chr1	56204000	56205000	0.494551622279388
chr1	56205000	56206000	0.276568357332613
chr1	56206000	56207000	0.18490441216847908
chr1	56207000	56208000	0.6601971651916103
chr1	56208000	56209000	0.5728665584718228
chr1	56209000	56210000	-0.39880043356652817
chr1	56210000	56211000	1.5769432821092328
chr1	56211000	56212000	0.15642756040630532
chr1	56212000	56213000	-1.183184527904178
chr1	56213000	56214000	-0.5225258727119123
chr1	56214000	56215000	-1.0732614152193123
chr1	56215000	56216000	-1.3128246608091174
chr1	56216000	56217000	-0.5393005473104945
chr1	56217000	56218000	0.8787976105412134
chr1	56218000	56219000	-0.6012271937388353
chr1	56219000	56220000	1.3466228265208247
chr1	56220000	56221000	0.2375002031983404
chr1	56223000	56224000	1.0452851498169973
chr1	56224000	56225000	-0.299882539184856
chr1	56225000	56226000	-1.118347136128828
chr1	56226000	56227000	-0.11583644894054318
chr1	56227000	56228000	-0.18333996976870512
chr1	56228000	56229000	-0.9211940157851111
chr1	56229000	56230000	-0.5003122526575225
chr1	56230000	56231000	-2.098070531832101
chr1	56232000	56233000	-0.8692707814801809
chr1	56233000	56234000	-0.4092269268647718
chr1	56234000	56235000	1.2014580444016325
chr1	56235000	56236000	-0.5343450171493951
chr1	56236000	56237000	-2.2034815635210774
chr1	56237000	56238000	-0.17367604850062973
chr1	56238000	56239000	0.9723733889803892
chr1	56239000	56240000	-0.20889722191788176
chr1	56240000	56241000	-0.32821462372804366
chr1	56241000	56242000	-1.4210539328528733
chr1	56242000	56243000	-0.6015701972713245
chr1	56243000	56244000	-2.8686322444161148
chr1	56244000	56245000	-3.573633403689561
chr1	56245000	56246000	-1.2117811485794237
chr1	56246000	56247000	1.1992968685776924
chr1	56250000	56251000	-0.7699485032053633
chr1	56251000	56252000	-0.1978214093839499
chr1	56252000	56253000	-0.8372743588412086
chr1	56253000	56254000	1.1584624006287318
chr1	56254000	56255000	-0.8923499453157987
chr1	56255000	56256000	-1.219090478885331
chr1	56256000	56257000	-0.2971250255615796
chr1	56257000	56258000	1.5987624385497756
chr1	56258000	56259000	-0.1875576601884784
chr1	56259000	56260000	-0.4761932249725604
chr1	56260000	56261000	1.1555742474299042
chr1	56261000	56262000	-0.8675715475508826
chr1	56262000	56263000	-0.902764160137806
chr1	56263000	56264000	-2.302484590501657
chr1	56264000	56265000	-0.2897393396749702
chr1	56265000	56266000	-1.4765819670449816
chr1	56266000	56267000	-0.25646402484912256
chr1	56267000	56268000	-1.3805897958245779
chr1	56268000	56269000	0.38746730717808103
chr1	56269000	56270000	-0.6885786837154685
chr1	56270000	56271000	-0.23205475876104872
chr1	56273000	56274000	-0.7300502824072267
chr1	56274000	56275000	-0.011338989197758779
chr1	56275000	56276000	0.43152971496261017
chr1	56276000	56277000	-0.17075729546242024
chr1	56277000	56278000	-1.0589408707926848
chr1	56278000	56279000	0.5135740438928109
chr1	56279000	56280000	-1.506958541242522
chr1	56280000	56281000	-1.812691795257856
chr1	56281000	56282000	-0.7833011579836923
chr1	56282000	56283000	0.7722927250747412
chr1	56283000	56284000	0.12862267858995993
chr1	56284000	56285000	-1.2450232147766258
chr1	56285000	56286000	1.476349924682745
chr1	56286000	56287000	-0.45447342536867136
chr1	56287000	56288000	1.0579729632184327
chr1	56288000	56289000	2.156681980249453
chr1	56289000	56290000	1.0448652688842095
chr1	56290000	56291000	-0.6972496986652454
chr1	56291000	56292000	-1.3872321354545039
chr1	56292000	56293000	0.34717516939832327
chr1	56293000	56294000	-0.3232957644569419
chr1	56294000	56295000	0.19042274903192707
chr1	56296000	56297000	-0.5604603449925754
chr1	56297000	56298000	-0.47358058809479814
chr1	56299000	56300000	0.9239811294509944
chr1	56302000	56303000	-0.13382159707293967
chr1	56303000	56304000	0.16893423824014048
chr1	56304000	56305000	-1.7747110733228775
chr1	56305000	56306000	-0.3840274248661359
chr1	56307000	56308000	-0.5940470367008763
chr1	56308000	56309000	-0.7943845589276346
chr1	56309000	56310000	0.27155903814075777
chr1	56310000	56311000	-0.6442603870888914
chr1	56311000	56312000	-0.7151451504802934
chr1	56312000	56313000	-0.6355128095841853
chr1	56313000	56314000	-1.140648490727005
chr1	56314000	56315000	0.3201504304193405
chr1	56315000	56316000	0.5697134753919202
chr1	56316000	56317000	-0.6213719875157325
chr1	56317000	56318000	1.1295014271845616
chr1	56318000	56319000	0.5484875942182454
chr1	56319000	56320000	2.1144429295295057
chr1	56320000	56321000	0.0061909395892567835
chr1	56321000	56322000	-0.47358163098704736
chr1	56324000	56325000	-0.3772023075091026
chr1	56325000	56326000	-0.2168733804890957
chr1	56326000	56327000	-2.0000054735324433
chr1	56327000	56328000	0.2729492031721522
chr1	56328000	56329000	-1.1041579818250415
chr1	56329000	56330000	-0.3448965083494028
chr1	56330000	56331000	1.118570049138973
chr1	56331000	56332000	0.40669765761500537
chr1	56337000	56338000	2.1690820826987522
chr1	56338000	56339000	-0.479620366128952
chr1	56339000	56340000	1.1313759518897086
chr1	56340000	56341000	0.24050089723852966
chr1	56341000	56342000	1.012647725173686
chr1	56342000	56343000	1.1538516031377604
chr1	56343000	56344000	-0.88826419135421
chr1	56344000	56345000	-0.22921486318837395
chr1	56349000	56350000	0.6118651513679209
chr1	56351000	56352000	1.6429517385315702
chr1	56352000	56353000	1.5497434427678851
chr1	56353000	56354000	0.4165983878160729
chr1	56354000	56355000	0.6786622124705215
chr1	56355000	56356000	0.2883390630393485
chr1	56356000	56357000	1.5647039758955839
chr1	56357000	56358000	-0.37542413860571966
chr1	56358000	56359000	0.9985546187938431
chr1	56359000	56360000	0.3941952762908223
chr1	56360000	56361000	1.0206778889567298
chr1	56362000	56363000	1.2087965545018358
chr1	56363000	56364000	2.1329329651745748
chr1	56364000	56365000	-0.8953436626046944
chr1	56370000	56371000	0.7082827395888911
chr1	56372000	56373000	1.122741426495951
chr1	56373000	56374000	-0.4451460082824042
chr1	56374000	56375000	1.355750800352892
chr1	56375000	56376000	-0.9291004992626349
chr1	56376000	56377000	-0.38984372978431164
chr1	56377000	56378000	0.28200551026424897
chr1	56378000	56379000	-0.3140280721471675
chr1	56379000	56380000	1.9905879659705676
chr1	56380000	56381000	0.5793094265041766
chr1	56381000	56382000	1.4344768471775062
chr1	56382000	56383000	1.368582740787948
chr1	56384000	56385000	1.8257671302862366
chr1	56385000	56386000	0.09884291245202963
chr1	56386000	56387000	1.1376581331873241
chr1	56387000	56388000	0.9505554922728294
chr1	56388000	56389000	-0.2699685162215971
chr1	56389000	56390000	3.1790728809259896
chr1	56390000	56391000	1.5676472801542947
chr1	56391000	56392000	2.5855492932776585
chr1	56392000	56393000	0.16247263120533154
chr1	56393000	56394000	2.542127843030407
chr1	56394000	56395000	2.4152501579282846
chr1	56395000	56396000	-1.1416008352538998
chr1	56396000	56397000	0.5967653021022332
chr1	56398000	56399000	-0.4428946811920661
chr1	56400000	56401000	0.16621252995343017
chr1	56401000	56402000	-0.36310791991279917
chr1	56402000	56403000	-0.46869309924421537
chr1	56406000	56407000	-0.2330426924862422
chr1	56407000	56408000	-0.591127266434925
chr1	56408000	56409000	1.3969830385397766
chr1	56409000	56410000	0.6933174267200498
chr1	56410000	56411000	1.1034906371529132
chr1	56411000	56412000	0.6782380412594671
chr1	56412000	56413000	0.9963531009326001
chr1	56415000	56416000	0.6236649435475963
chr1	56416000	56417000	0.793497085911326
chr1	56417000	56418000	-1.5226373998081981
chr1	56418000	56419000	2.703944615103428
chr1	56419000	56420000	1.0643145011463626
chr1	56420000	56421000	0.8518665039632629
chr1	56421000	56422000	1.2718931925093304
chr1	56423000	56424000	1.0449413445759712
chr1	56425000	56426000	-1.0163541271114984
chr1	56426000	56427000	0.5725533908962003
chr1	56427000	56428000	1.3223682798415104
chr1	56428000	56429000	-1.8196276509305895
chr1	56429000	56430000	0.24014148391438486
chr1	56430000	56431000	1.6143458102104753
chr1	56432000	56433000	1.5638127913521467
chr1	56433000	56434000	1.542249028550569
chr1	56434000	56435000	4.001241568911792
chr1	56435000	56436000	2.0411943430795727
chr1	56436000	56437000	1.175526828368749
chr1	56437000	56438000	0.4892523354309191
chr1	56438000	56439000	1.1352282896360528
chr1	56442000	56443000	0.22124466496842507
chr1	56443000	56444000	1.341994936158021
chr1	56444000	56445000	0.4166665478380872
chr1	56446000	56447000	-0.3174314723482415
chr1	56447000	56448000	-0.13844650799834549
chr1	56448000	56449000	1.80251847977428
chr1	56449000	56450000	2.276543481903559
chr1	56450000	56451000	-0.04887381603423933
chr1	56452000	56453000	1.179345035371796
chr1	56453000	56454000	-0.3248427660806503
chr1	56454000	56455000	1.6326907030248674
chr1	56457000	56458000	0.30302101588017727
chr1	56458000	56459000	0.5326202301217149
chr1	56459000	56460000	0.8484293404909569
chr1	56460000	56461000	0.7813988298894017
chr1	56461000	56462000	0.9410366857234809
chr1	56463000	56464000	1.0269623795027396
chr1	56464000	56465000	0.5633520655411579
chr1	56466000	56467000	1.5721102994530292
chr1	56467000	56468000	1.5298248003480779
chr1	56469000	56470000	2.7064114132971535
chr1	56470000	56471000	-0.7021583235386308
chr1	56471000	56472000	1.7054303955114576
chr1	56472000	56473000	0.27983674678906595
chr1	56473000	56474000	1.3739227530854576
chr1	56474000	56475000	1.7971205951327898
chr1	56475000	56476000	1.4649525395194016
chr1	56476000	56477000	-0.8889444674561974
chr1	56477000	56478000	2.452589729413225
chr1	56478000	56479000	2.8438095914235295
chr1	56479000	56480000	1.204667641346247
chr1	56480000	56481000	-0.7367516295061455
chr1	56481000	56482000	2.309335767962983
chr1	56482000	56483000	2.0584819751040437
chr1	56483000	56484000	-0.7106585041234194
chr1	56485000	56486000	2.2091211620215514
chr1	56489000	56490000	1.2499736013610248
chr1	56490000	56491000	1.0979396753703454
chr1	56491000	56492000	0.20352802758809943
chr1	56492000	56493000	1.84636635369441
chr1	56494000	56495000	2.068969765909283
chr1	56495000	56496000	0.8857555209958256
chr1	56496000	56497000	2.8564485972304805
chr1	56497000	56498000	2.5053301435056796
chr1	56498000	56499000	1.1242809092554118
chr1	56500000	56501000	0.34152113938261697
chr1	56502000	56503000	0.277163914801838
chr1	56503000	56504000	3.769995545873448
chr1	56504000	56505000	2.39712503539937
chr1	56505000	56506000	0.6820383458990367
chr1	56506000	56507000	1.7452555274433288
chr1	56507000	56508000	1.2014075468119911
chr1	56508000	56509000	1.604063470917021
chr1	56510000	56511000	2.0479275314713945
chr1	56511000	56512000	1.8516464147990326
chr1	56512000	56513000	3.71047332676371
chr1	56513000	56514000	1.532101751947378
chr1	56514000	56515000	2.054840543708583
chr1	56515000	56516000	2.2101253986389198
chr1	56516000	56517000	0.39443128650482984
chr1	56517000	56518000	0.021541940949521395
chr1	56519000	56520000	1.115044542195842
chr1	56522000	56523000	0.4226386863580272
chr1	56523000	56524000	0.46120054592207277
chr1	56524000	56525000	4.311794176168123
chr1	56525000	56526000	1.5295691632769501
chr1	56526000	56527000	1.8167693282582165
chr1	56527000	56528000	1.3791629476779859
chr1	56528000	56529000	1.7789168310657295
chr1	56529000	56530000	-0.069699863525184
chr1	56532000	56533000	-1.0469405888588819
chr1	56533000	56534000	0.7859167800638142
chr1	56534000	56535000	1.6217668159420153
chr1	56535000	56536000	0.4136887866770922
chr1	56536000	56537000	3.0815602578786767
chr1	56537000	56538000	0.7138678796226502
chr1	56539000	56540000	0.8873046058680513
chr1	56540000	56541000	-0.35433909780249623
chr1	56542000	56543000	1.434224433374073
chr1	56543000	56544000	0.8041827097764904
chr1	56544000	56545000	0.13785771054539936
chr1	56545000	56546000	1.9957982387652795
chr1	56546000	56547000	2.035944407752629
chr1	56547000	56548000	0.7976470300031507
chr1	56548000	56549000	1.9537617497833266
chr1	56549000	56550000	2.341546436722754
chr1	56550000	56551000	1.596217439293246
chr1	56553000	56554000	2.0832052810691866
chr1	56559000	56560000	-0.17972997861692577
chr1	56563000	56564000	-0.9949752307840014
chr1	56564000	56565000	3.3196464860629287
chr1	56565000	56566000	0.9613238180926691
chr1	56566000	56567000	1.2243765641927855
chr1	56568000	56569000	1.5979692875194347
chr1	56569000	56570000	1.3529563813739074
chr1	56570000	56571000	0.2883986280167235
chr1	56571000	56572000	-1.4298401427395926
chr1	56573000	56574000	0.605214679874386
chr1	56575000	56576000	1.8432852453462414
chr1	56576000	56577000	0.27398585613348897
chr1	56577000	56578000	2.125761526792027
chr1	56578000	56579000	2.503372281571218
chr1	56580000	56581000	2.016193395748833
chr1	56581000	56582000	2.5105113356411857
chr1	56582000	56583000	1.2171653354942427
chr1	56583000	56584000	1.7048681177083176
chr1	56584000	56585000	1.591487800256086
chr1	56585000	56586000	0.6796800555216032
chr1	56586000	56587000	0.9768075037372156
chr1	56587000	56588000	0.2874153295591021
chr1	56588000	56589000	0.5353865205891145
chr1	56589000	56590000	1.676293732266838
chr1	56590000	56591000	1.8349243446326757
chr1	56591000	56592000	1.200683064395375
chr1	56592000	56593000	2.028829709138133
chr1	56594000	56595000	1.1094283411527996
chr1	56598000	56599000	0.6882866554942882
chr1	56600000	56601000	2.867115729375447
chr1	56605000	56606000	-0.8190689246196621
chr1	56610000	56611000	-0.543561900113232
chr1	56611000	56612000	0.29966143034962744
chr1	56612000	56613000	-1.4506451701833434
chr1	56614000	56615000	-0.09025785862822147
chr1	56615000	56616000	-0.0529674042447581
chr1	56616000	56617000	0.9355358929828093
chr1	56617000	56618000	1.378276267549985
chr1	56620000	56621000	-0.43755597067123825
chr1	56621000	56622000	2.0735769886011592
chr1	56624000	56625000	-0.06980245291901002
chr1	56625000	56626000	1.377796731844784
chr1	56626000	56627000	-0.39716707024646714
chr1	56627000	56628000	1.0666138428354175
chr1	56628000	56629000	-1.324599824173317
chr1	56629000	56630000	1.2861993657797075
chr1	56632000	56633000	-0.925441796086888
chr1	56633000	56634000	1.8111438363511427
chr1	56635000	56636000	1.0629334688964784
chr1	56638000	56639000	1.6599105938206755
chr1	56639000	56640000	1.592435239686149
chr1	56640000	56641000	2.6216781120352426
chr1	56641000	56642000	0.8705983082115599
chr1	56644000	56645000	1.4702031475066144
chr1	56645000	56646000	3.330286208107655
chr1	56646000	56647000	-0.18656634704790875
chr1	56647000	56648000	-0.9529997154988541
chr1	56649000	56650000	2.8196167329660127
chr1	56651000	56652000	0.06794012547796605
chr1	56652000	56653000	1.186737258278425
chr1	56653000	56654000	-0.5907079562818642
chr1	56654000	56655000	1.3437661154521952
chr1	56656000	56657000	1.117394069329972
chr1	56657000	56658000	-0.2549483453667345
chr1	56660000	56661000	1.010772567608642
chr1	56661000	56662000	0.24196305747837768
chr1	56663000	56664000	0.8203388595126223
chr1	56664000	56665000	1.0950727624880543
chr1	56665000	56666000	0.25326555727659
chr1	56666000	56667000	0.13611174115561575
chr1	56667000	56668000	2.1261284868913686
chr1	56669000	56670000	0.3625023016732208
chr1	56670000	56671000	0.5862397759524477
chr1	56671000	56672000	0.5214680164076124
chr1	56672000	56673000	-0.40583272712194307
chr1	56673000	56674000	0.8396898400191338
chr1	56676000	56677000	0.49758222655735546
chr1	56679000	56680000	2.0716125235418605
chr1	56680000	56681000	0.11145888484989346
chr1	56681000	56682000	-1.4389169084664368
chr1	56682000	56683000	0.604729247101361
chr1	56684000	56685000	-0.1389294920216001
chr1	56685000	56686000	-0.8562451413007045
chr1	56686000	56687000	0.4290600785675125
chr1	56687000	56688000	1.8305755376364554
chr1	56688000	56689000	0.7867839486938932
chr1	56689000	56690000	1.700938977703164
chr1	56690000	56691000	1.298010386160249
chr1	56691000	56692000	2.4688414028623646
chr1	56693000	56694000	3.3953470026722514
chr1	56694000	56695000	1.0125129180300165
chr1	56699000	56700000	-1.0605498499053083
chr1	56700000	56701000	-0.11959255714591793
chr1	56703000	56704000	-1.4770482328298766
chr1	56704000	56705000	2.5775018150733215
chr1	56705000	56706000	0.9101577831800026
chr1	56706000	56707000	1.526964338932091
chr1	56707000	56708000	2.0976147271823016
chr1	56708000	56709000	-0.2429047698475741
chr1	56709000	56710000	0.1453137542257421
chr1	56710000	56711000	0.9367835958380468
chr1	56711000	56712000	3.1029532495614904
chr1	56712000	56713000	0.7782304997091104
chr1	56714000	56715000	1.0540651706769544
chr1	56716000	56717000	1.6943316379227795
chr1	56717000	56718000	1.6639064164544382
chr1	56718000	56719000	-0.41432570209584074
chr1	56719000	56720000	1.697054292101063
chr1	56720000	56721000	0.19479193861298957
chr1	56721000	56722000	0.5470405228589871
chr1	56722000	56723000	0.8350999506943282
chr1	56723000	56724000	1.0558921513740709
chr1	56724000	56725000	1.6922740241336163
chr1	56725000	56726000	1.0336031372396095
chr1	56726000	56727000	1.3876676789550637
chr1	56727000	56728000	2.7909076765383687
chr1	56728000	56729000	1.242218524240188
chr1	56729000	56730000	0.5676760755659815
chr1	56731000	56732000	0.2091901916968606
chr1	56732000	56733000	0.9201253439023638
chr1	56735000	56736000	0.13925462574111397
chr1	56737000	56738000	-1.7085214028886533
chr1	56738000	56739000	-0.3425896732053596
chr1	56739000	56740000	-0.2927657620015939
chr1	56740000	56741000	-0.7093805364439427
chr1	56741000	56742000	-0.5475487358182558
chr1	56742000	56743000	0.02061759527701101
chr1	56743000	56744000	-1.6950315083110172
chr1	56744000	56745000	2.6852041670992355
chr1	56745000	56746000	1.300243135547644
chr1	56746000	56747000	-0.42190483435451576
chr1	56747000	56748000	1.242200945462242
chr1	56749000	56750000	-1.4888522387517682
chr1	56750000	56751000	-1.744186247721018
chr1	56751000	56752000	0.03943412316787069
chr1	56752000	56753000	-0.7168170587577096
chr1	56754000	56755000	-0.5986758849197709
chr1	56755000	56756000	-0.7355454464908472
chr1	56756000	56757000	-1.2375093418910093
chr1	56758000	56759000	0.6753219856060283
chr1	56759000	56760000	0.9647267664146634
chr1	56761000	56762000	-0.007976732808489739
chr1	56762000	56763000	-1.7205197903804201
chr1	56763000	56764000	-2.3414519305402304
chr1	56765000	56766000	-1.2361734638677713
chr1	56766000	56767000	0.4696206100629141
chr1	56767000	56768000	-0.1059338586046211
chr1	56768000	56769000	0.5767124820197413
chr1	56769000	56770000	-0.11998498120180112
chr1	56770000	56771000	-0.28819516271373474
chr1	56771000	56772000	-0.5985081186106532
chr1	56772000	56773000	-1.93222993177962
chr1	56773000	56774000	-0.2752332491914155
chr1	56774000	56775000	2.2875620224620112
chr1	56775000	56776000	0.4266644317227213
chr1	56778000	56779000	0.2950843591953916
chr1	56779000	56780000	1.3643899813074616
chr1	56781000	56782000	0.7399813617784397
chr1	56782000	56783000	0.4726368270756059
chr1	56783000	56784000	-0.43826048462190975
chr1	56784000	56785000	-0.8391171861640827
chr1	56785000	56786000	0.7305168844564024
chr1	56786000	56787000	0.6866123392668411
chr1	56787000	56788000	0.18554995285240966
chr1	56788000	56789000	0.3869194836674018
chr1	56789000	56790000	-1.9445379663026672
chr1	56790000	56791000	0.08954118901730573
chr1	56791000	56792000	-0.29907016453443636
chr1	56792000	56793000	0.8267697170457954
chr1	56794000	56795000	0.06393755666128932
chr1	56795000	56796000	0.5060858645258957
chr1	56796000	56797000	-1.490523984913411
chr1	56797000	56798000	0.3740089041998761
chr1	56798000	56799000	0.2864570025761215
chr1	56799000	56800000	1.241333691891369
chr1	56800000	56801000	0.39060106413693435
chr1	56801000	56802000	-0.8359965172442633
chr1	56802000	56803000	-0.6260942932983253
chr1	56803000	56804000	-0.28157329832912475
chr1	56804000	56805000	-0.05364724797991619
chr1	56805000	56806000	-1.2883208634656278
chr1	56806000	56807000	0.1809601957615288
chr1	56807000	56808000	0.9442157739019447
chr1	56808000	56809000	-1.1037213259586018
chr1	56809000	56810000	1.7621250693049235
chr1	56810000	56811000	0.5639845633976406
chr1	56811000	56812000	1.7670316943149595
chr1	56812000	56813000	1.9332208137634523
chr1	56813000	56814000	0.3037437296999419
chr1	56814000	56815000	-1.2483673136524085
chr1	56815000	56816000	0.8075701790929714
chr1	56816000	56817000	0.674556645180053
chr1	56817000	56818000	0.3255955261426769
chr1	56818000	56819000	0.6362334193551105
chr1	56822000	56823000	0.6924628323816167
chr1	56823000	56824000	-0.12434292677724057
chr1	56825000	56826000	-2.2418438360100033
chr1	56826000	56827000	-0.5768070044994811
chr1	56828000	56829000	0.05373513603120417
chr1	56829000	56830000	-0.041013990189239714
chr1	56830000	56831000	-0.2153845806023942
chr1	56831000	56832000	0.03437513870824108
chr1	56833000	56834000	0.14390556277839844
chr1	56834000	56835000	0.45980151410720527
chr1	56835000	56836000	0.29980488831514374
chr1	56836000	56837000	-0.7233665292397584
chr1	56839000	56840000	-0.6887114701133571
chr1	56840000	56841000	0.14484926474114324
chr1	56841000	56842000	-1.2229705704699445
chr1	56842000	56843000	1.0924160666176153
chr1	56843000	56844000	0.6882380222927126
chr1	56844000	56845000	-0.9895207246339384
chr1	56845000	56846000	0.2529373884490499
chr1	56846000	56847000	-0.0729538321451147
chr1	56847000	56848000	-1.0853146008476067
chr1	56848000	56849000	-0.5213382010254839
chr1	56849000	56850000	-0.7038935900192455
chr1	56850000	56851000	-0.6952309507812622
chr1	56851000	56852000	-0.9980428556998717
chr1	56852000	56853000	-0.5688560736744211
chr1	56853000	56854000	-0.494585533076386
chr1	56854000	56855000	-0.7919701140546994
chr1	56855000	56856000	-2.43873682817512
chr1	56856000	56857000	-0.8918867812758106
chr1	56857000	56858000	-1.8731329032158375
chr1	56858000	56859000	-0.21133817138441413
chr1	56860000	56861000	-1.234925708422088
chr1	56861000	56862000	-2.084167739173223
chr1	56862000	56863000	-2.7503082954119957
chr1	56864000	56865000	-3.069480540106499
chr1	56865000	56866000	-2.5580965226843735
chr1	56866000	56867000	-2.818650172040319
chr1	56867000	56868000	-1.1161726317591463
chr1	56868000	56869000	-0.5739927150808266
chr1	56869000	56870000	-1.6967388501355456
chr1	56870000	56871000	-1.5702166657019632
chr1	56871000	56872000	-0.3146740152253944
chr1	56872000	56873000	-1.2170419602257592
chr1	56873000	56874000	-0.4524547813964125
chr1	56874000	56875000	-2.8151561736210566
chr1	56875000	56876000	-1.203522165667344
chr1	56876000	56877000	0.1888740919437286
chr1	56877000	56878000	-1.7692969407929742
chr1	56878000	56879000	-1.1938097518076143
chr1	56879000	56880000	-1.9678722822706756
chr1	56880000	56881000	-0.6853572087078994
chr1	56881000	56882000	-1.4104035160400648
chr1	56882000	56883000	-0.06199761702608655
chr1	56883000	56884000	0.9435195996040012
chr1	56884000	56885000	-1.6372224799905548
chr1	56886000	56887000	0.7049021470532691
chr1	56887000	56888000	-0.09884798084392503
chr1	56888000	56889000	-1.9216964217409185
chr1	56889000	56890000	0.7090549697115012
chr1	56890000	56891000	-0.9118714537779031
chr1	56891000	56892000	-1.9042459686815714
chr1	56892000	56893000	-1.6574683315202168
chr1	56893000	56894000	-1.1867495357504385
chr1	56894000	56895000	-2.5763223597153018
chr1	56895000	56896000	-2.9480485592174843
chr1	56896000	56897000	-1.510808877728477
chr1	56897000	56898000	-1.7113284614684694
chr1	56898000	56899000	-3.4653031345243437
chr1	56899000	56900000	-2.8611876084028918
chr1	56900000	56901000	-2.7292648421192633
chr1	56901000	56902000	0.7507757782727221
chr1	56902000	56903000	-2.1930448604655868
chr1	56903000	56904000	-1.8095371643916323
chr1	56904000	56905000	-0.8653717395692005
chr1	56905000	56906000	-0.3522951519409299
chr1	56906000	56907000	-2.56272827550269
chr1	56907000	56908000	-1.5384410089399176
chr1	56908000	56909000	-1.838367791723848
chr1	56909000	56910000	-1.2932071725739067
chr1	56910000	56911000	-1.2493906290829313
chr1	56914000	56915000	-0.26579199693368166
chr1	56915000	56916000	-1.3153923434638253
chr1	56916000	56917000	-2.1705867780450347
chr1	56918000	56919000	-1.8798263339880563
chr1	56919000	56920000	0.03113298459996177
chr1	56920000	56921000	-0.46019728191283704
chr1	56921000	56922000	-1.2931836145859605
chr1	56922000	56923000	-1.0950458709319684
chr1	56923000	56924000	-0.20569679932681512
chr1	56924000	56925000	0.4654224799479313
chr1	56926000	56927000	-0.8086939461245354
chr1	56927000	56928000	-0.6384096504613018
chr1	56928000	56929000	0.5034196498797381
chr1	56930000	56931000	-0.6165812072074104
chr1	56931000	56932000	-1.2985110289188226
chr1	56932000	56933000	-1.645985870974491
chr1	56933000	56934000	0.5382657735392627
chr1	56934000	56935000	0.3028615078389913
chr1	56935000	56936000	-0.5660896369552123
chr1	56937000	56938000	-0.1590385363989421
chr1	56938000	56939000	-2.312191183112417
chr1	56940000	56941000	0.5288216330920906
chr1	56941000	56942000	0.7964554848419823
chr1	56942000	56943000	-1.641733124257732
chr1	56943000	56944000	-1.3840159729147292
chr1	56944000	56945000	-1.1614473596595833
chr1	56945000	56946000	0.521518045357356
chr1	56946000	56947000	-1.2185181854342424
chr1	56947000	56948000	-0.2601430639638137
chr1	56948000	56949000	-0.9146535313876762
chr1	56949000	56950000	-2.976494223501678
chr1	56950000	56951000	-1.6256933237442925
chr1	56951000	56952000	-2.386740680089697
chr1	56952000	56953000	0.3899911243204255
chr1	56953000	56954000	-2.6841772195167293
chr1	56954000	56955000	-2.6277131860513205
chr1	56956000	56957000	-1.464183835939341
chr1	56957000	56958000	-1.896684649464006
chr1	56958000	56959000	-0.36102170867758787
chr1	56959000	56960000	-1.606335703468168
chr1	56960000	56961000	0.1586766148888353
chr1	56961000	56962000	0.13032492625286218
chr1	56962000	56963000	-1.0399012493761202
chr1	56963000	56964000	0.03394933614063561
chr1	56964000	56965000	0.2752465694728132
chr1	56965000	56966000	-0.6381402557858192
chr1	56966000	56967000	-0.4565855497325076
chr1	56967000	56968000	-3.2755614862498703
chr1	56968000	56969000	-1.121394453502499
chr1	56969000	56970000	-1.5113899997352973
chr1	56970000	56971000	-3.29619196663032
chr1	56971000	56972000	-0.3745508229376368
chr1	56972000	56973000	-0.32952637601114904
chr1	56973000	56974000	-1.6475745195759612
chr1	56974000	56975000	-2.4027062846703275
chr1	56975000	56976000	-0.8569713347800888
chr1	56976000	56977000	-3.0767434719720033
chr1	56977000	56978000	-1.1357452331779254
chr1	56978000	56979000	-3.442838155789808
chr1	56979000	56980000	-0.8754504080009993
chr1	56980000	56981000	0.7553293490440397
chr1	56981000	56982000	-1.1257842671238312
chr1	56982000	56983000	-0.150063931558386
chr1	56984000	56985000	-1.1147797610914192
chr1	56986000	56987000	-3.64380035302399
chr1	56987000	56988000	-1.407946006599796
chr1	56988000	56989000	-2.1521556435172444
chr1	56989000	56990000	-1.5975408070951975
chr1	56991000	56992000	-0.08171882996287257
chr1	56992000	56993000	0.8188793009848483
chr1	56993000	56994000	0.3935009678561375
chr1	56994000	56995000	-0.07636151558401832
chr1	56995000	56996000	0.37886471775658376
chr1	56996000	56997000	-1.1344508780841613
chr1	56997000	56998000	-1.6870777791185856
chr1	56998000	56999000	0.0049756898737837
chr1	56999000	57000000	0.49173969995253936
chr1	57001000	57002000	1.1747964737367282
chr1	57002000	57003000	-0.9901536405310404
chr1	57003000	57004000	0.7993904329137156
chr1	57004000	57005000	-1.3009782405089267
chr1	57005000	57006000	0.18093714763398047
chr1	57006000	57007000	-0.34528540153570875
chr1	57007000	57008000	0.31645667998601235
chr1	57008000	57009000	-0.28084007056323057
chr1	57009000	57010000	0.0013844085697542205
chr1	57010000	57011000	0.2616482455115864
chr1	57011000	57012000	0.9439517737248249
chr1	57012000	57013000	0.6615617132231202
chr1	57013000	57014000	-0.9609322507923332
chr1	57014000	57015000	0.7912294786107511
chr1	57015000	57016000	2.5248478650598365
chr1	57016000	57017000	0.2761476595346427
chr1	57017000	57018000	0.1318497225629864
chr1	57018000	57019000	-0.3859320265149633
chr1	57019000	57020000	1.9459313471560682
chr1	57020000	57021000	-1.1447757994377186
chr1	57021000	57022000	0.530806560309084
chr1	57022000	57023000	0.5827446326226595
chr1	57023000	57024000	1.4217757637277453
chr1	57024000	57025000	1.6825375170541572
chr1	57025000	57026000	1.5315253969578893
chr1	57026000	57027000	-2.931627190542344
chr1	57027000	57028000	-0.9817458801360334
chr1	57028000	57029000	-0.6613954296647238
chr1	57029000	57030000	-2.8079978143234245
chr1	57030000	57031000	-0.1318840527839973
chr1	57031000	57032000	-0.18866677197190523
chr1	57032000	57033000	-0.6147480816719278
chr1	57033000	57034000	2.0333055726399993
chr1	57036000	57037000	-3.18001901572195
chr1	57037000	57038000	0.06913934972274875
chr1	57038000	57039000	0.7851376019041149
chr1	57039000	57040000	0.27534594736579826
chr1	57040000	57041000	0.5868902517284954
chr1	57041000	57042000	0.8037078933284356
chr1	57042000	57043000	0.051148452370229344
chr1	57043000	57044000	0.39904372600920707
chr1	57044000	57045000	-0.7449391458689811
chr1	57045000	57046000	0.6275828863632474
chr1	57046000	57047000	-1.4041863418938492
chr1	57047000	57048000	-1.224842822872608
chr1	57048000	57049000	-0.8454949723059847
chr1	57050000	57051000	-0.9201901044484453
chr1	57051000	57052000	-1.2416495299676955
chr1	57052000	57053000	-1.602603931795516
chr1	57055000	57056000	-2.4686562238956973
chr1	57057000	57058000	-3.6552625854076672
chr1	57058000	57059000	-1.4646502544243503
chr1	57059000	57060000	-0.19713163272852233
chr1	57060000	57061000	1.30872102778144
chr1	57061000	57062000	1.322759743242661
chr1	57062000	57063000	1.7146279469547259
chr1	57063000	57064000	0.07258376003245916
chr1	57064000	57065000	0.08515549144030557
chr1	57065000	57066000	0.006698249235332177
chr1	57066000	57067000	-0.9226038393987444
chr1	57067000	57068000	-1.6892343835709052
chr1	57068000	57069000	-0.5057577312788556
chr1	57069000	57070000	1.9335737784810705
chr1	57070000	57071000	1.8875299630730522
chr1	57071000	57072000	1.806858252668213
chr1	57072000	57073000	0.602538569219146
chr1	57073000	57074000	-1.098414247292305
chr1	57074000	57075000	1.3155144332754558
chr1	57075000	57076000	0.4206520483003967
chr1	57076000	57077000	-0.09036481466203854
chr1	57077000	57078000	-0.7483297490447799
chr1	57078000	57079000	0.8145848978884417
chr1	57079000	57080000	0.27768752535567404
chr1	57080000	57081000	0.2354684415503211
chr1	57081000	57082000	-0.02086709549642155
chr1	57082000	57083000	0.5901172962663968
chr1	57083000	57084000	0.22900887454261543
chr1	57084000	57085000	-1.7925572752268897
chr1	57085000	57086000	-1.2330637425953328
chr1	57086000	57087000	0.5641252796966506
chr1	57087000	57088000	-0.8036974020100282
chr1	57088000	57089000	-0.4411152960130853
chr1	57089000	57090000	0.48873225237614915
chr1	57090000	57091000	-0.20982369141576768
chr1	57092000	57093000	-1.0839753276648014
chr1	57093000	57094000	1.704681802207743
chr1	57095000	57096000	0.02715556028318022
chr1	57096000	57097000	-1.836442606267056
chr1	57097000	57098000	-0.0391042602092116
chr1	57098000	57099000	-1.958371582646552
chr1	57099000	57100000	-0.6142657884695195
chr1	57100000	57101000	0.1947834641464237
chr1	57101000	57102000	-0.3124342042723505
chr1	57102000	57103000	-0.22375078800291054
chr1	57103000	57104000	-0.30455780953619455
chr1	57104000	57105000	0.018182697104253267
chr1	57105000	57106000	-2.7859906644575707
chr1	57107000	57108000	1.5225481735328268
chr1	57108000	57109000	-0.5584296161398966
chr1	57109000	57110000	-1.8097774699815163
chr1	57110000	57111000	-1.447030459996396
chr1	57111000	57112000	1.091538448077627
chr1	57112000	57113000	0.7313161507024153
chr1	57113000	57114000	-2.166517673050916
chr1	57114000	57115000	-1.0331965487563226
chr1	57115000	57116000	-0.9224372003897696
chr1	57117000	57118000	-0.25115793570178124
chr1	57118000	57119000	1.1650109883577422
chr1	57119000	57120000	0.48141723799206054
chr1	57120000	57121000	1.5387612765945564
chr1	57121000	57122000	0.7018489337830092
chr1	57122000	57123000	0.0957233531547115
chr1	57123000	57124000	-0.8397339336267547
chr1	57124000	57125000	1.2873836318787673
chr1	57125000	57126000	-0.0648498596135686
chr1	57127000	57128000	0.5320103307324896
chr1	57128000	57129000	1.3395766627597192
chr1	57129000	57130000	-1.3539014026333098
chr1	57130000	57131000	-1.2482390606996416
chr1	57131000	57132000	0.14673729321082202
chr1	57132000	57133000	0.1318308794029682
chr1	57133000	57134000	-0.5889042233253394
chr1	57134000	57135000	-0.9579113593447153
chr1	57135000	57136000	-0.0030490064613074882
chr1	57136000	57137000	-2.582794097097428
chr1	57137000	57138000	-0.958070818823894
chr1	57138000	57139000	-0.6072504121343882
chr1	57139000	57140000	0.4948617020791414
chr1	57140000	57141000	-1.1058991752084066
chr1	57141000	57142000	-0.4075743711120044
chr1	57142000	57143000	-0.10661700146105567
chr1	57143000	57144000	-0.5970644722959993
chr1	57144000	57145000	-0.7512279381844427
chr1	57145000	57146000	-0.4324839110162166
chr1	57146000	57147000	-1.1687495143738087
chr1	57147000	57148000	-0.40080326219065826
chr1	57148000	57149000	-1.9873107971258226
chr1	57149000	57150000	-1.3988696230869655
chr1	57150000	57151000	-2.7530779115860384
chr1	57152000	57153000	-0.42294934209481433
chr1	57153000	57154000	0.23545596151457435
chr1	57154000	57155000	-1.539124365286836
chr1	57156000	57157000	0.07283141355140538
chr1	57157000	57158000	-1.1868300786010237
chr1	57158000	57159000	0.9598568731217859
chr1	57160000	57161000	0.46006403834640425
chr1	57161000	57162000	-1.1460221239792339
chr1	57163000	57164000	-1.234992813373222
chr1	57164000	57165000	2.1908397351987943
chr1	57165000	57166000	0.4510743922152757
chr1	57166000	57167000	-0.06879217809476819
chr1	57167000	57168000	-0.3117037247387387
chr1	57168000	57169000	-0.9182062415468278
chr1	57169000	57170000	0.4678011299043773
chr1	57170000	57171000	0.8517416650294711
chr1	57171000	57172000	-1.2660231573872402
chr1	57172000	57173000	-1.2632957801263778
chr1	57173000	57174000	2.050236741337258
chr1	57174000	57175000	-0.08386253155667911
chr1	57175000	57176000	-0.03647993576131158
chr1	57177000	57178000	-0.36668253326148204
chr1	57178000	57179000	-0.4549155557048452
chr1	57179000	57180000	-0.0909412046244425
chr1	57180000	57181000	-0.6221360222618053
chr1	57181000	57182000	0.4734334605575492
chr1	57182000	57183000	-0.18363521631280444
chr1	57183000	57184000	0.482145070355867
chr1	57184000	57185000	0.8819126543695864
chr1	57185000	57186000	0.6701184428237773
chr1	57186000	57187000	-1.4772679223854452
chr1	57187000	57188000	-1.5610020701664888
chr1	57188000	57189000	0.5276678102001278
chr1	57189000	57190000	0.3668041858064518
chr1	57190000	57191000	0.4490579150290567
chr1	57191000	57192000	0.5060431986020314
chr1	57192000	57193000	0.9024935574996507
chr1	57194000	57195000	-1.3176422723755488
chr1	57195000	57196000	0.608104799182902
chr1	57196000	57197000	-1.1926549428633257
chr1	57197000	57198000	-1.5014066858823967
chr1	57198000	57199000	-0.20042710123954416
chr1	57199000	57200000	1.1941628836420848
chr1	57200000	57201000	-2.120583000884726
chr1	57201000	57202000	-0.6148119452762257
chr1	57202000	57203000	1.242210287171838
chr1	57203000	57204000	-0.14745074602389485
chr1	57205000	57206000	-0.21978880955426494
chr1	57208000	57209000	0.9881810277256871
chr1	57209000	57210000	0.19328660349060459
chr1	57210000	57211000	0.9660706425518765
chr1	57211000	57212000	-1.5335159716603104
chr1	57215000	57216000	1.4077984437242914
chr1	57216000	57217000	0.5153115551016965
chr1	57217000	57218000	0.4681690651773484
chr1	57219000	57220000	1.2670574985629117
chr1	57220000	57221000	-0.8247492104235933
chr1	57222000	57223000	0.00095307366598993
chr1	57223000	57224000	-0.04405386645139075
chr1	57224000	57225000	-1.0084980422119973
chr1	57225000	57226000	0.45479859824424285
chr1	57227000	57228000	2.039964860039561
chr1	57228000	57229000	0.9453750191794738
chr1	57229000	57230000	2.2094954334861567
chr1	57231000	57232000	2.173821110665371
chr1	57234000	57235000	0.4949117245883096
chr1	57235000	57236000	1.895180694762357
chr1	57236000	57237000	2.3535214298531932
chr1	57237000	57238000	-1.2644474690120084
chr1	57238000	57239000	0.5364543508831737
chr1	57239000	57240000	0.8263551926780656
chr1	57240000	57241000	-0.02887031712519746
chr1	57241000	57242000	0.007908470369645426
chr1	57242000	57243000	1.6981924648387945
chr1	57243000	57244000	0.19263885345358286
chr1	57245000	57246000	-0.005083823735208576
chr1	57247000	57248000	-0.022530778021514344
chr1	57253000	57254000	-0.5243801685934634
chr1	57255000	57256000	-0.6589593282286688
chr1	57256000	57257000	-0.17906575563595992
chr1	57258000	57259000	-0.38798619411987073
chr1	57259000	57260000	-2.45302435518836
chr1	57260000	57261000	-0.34633633507368566
chr1	57261000	57262000	0.16798058612021716
chr1	57262000	57263000	-0.8976183993108475
chr1	57263000	57264000	-0.713452042152094
chr1	57264000	57265000	0.08314886137966411
chr1	57265000	57266000	1.3504757003568488
chr1	57266000	57267000	0.8334500670497925
chr1	57267000	57268000	-0.9344021915527302
chr1	57268000	57269000	0.458930304907184
chr1	57269000	57270000	0.9516565648249325
chr1	57270000	57271000	1.3571960002709245
chr1	57271000	57272000	-0.2076690324249375
chr1	57272000	57273000	-0.9896723344359083
chr1	57274000	57275000	-0.04781392776786329
chr1	57275000	57276000	-0.7158431121222945
chr1	57277000	57278000	-1.1829905900512174
chr1	57278000	57279000	-1.2607047634980577
chr1	57279000	57280000	0.21167797932388654
chr1	57280000	57281000	0.3656301251907333
chr1	57281000	57282000	-0.008046459548825977
chr1	57283000	57284000	-0.5876202908098099
chr1	57284000	57285000	-1.0071373342125747
chr1	57285000	57286000	0.7629332221269249
chr1	57286000	57287000	-1.5508114538975735
chr1	57288000	57289000	-1.0536311354266181
chr1	57289000	57290000	1.0314941661826735
chr1	57290000	57291000	-1.4475186405492408
chr1	57291000	57292000	0.632963805991177
chr1	57292000	57293000	-0.5965611799494365
chr1	57293000	57294000	0.9753634266439002
chr1	57295000	57296000	-0.5920448571800208
chr1	57296000	57297000	0.2838550578389511
chr1	57297000	57298000	0.21809423456462343
chr1	57298000	57299000	0.8141305908333173
chr1	57299000	57300000	0.5983908788608784
chr1	57300000	57301000	-0.28076102097972433
chr1	57301000	57302000	1.1071738371225714
chr1	57302000	57303000	1.2062491352195535
chr1	57303000	57304000	-1.0782733877506046
chr1	57305000	57306000	0.7037317273756257
chr1	57307000	57308000	0.27674320495039234
chr1	57308000	57309000	0.6112227852998783
chr1	57309000	57310000	-0.39930486093056994
chr1	57310000	57311000	0.17465359881194248
chr1	57311000	57312000	0.6586215726929882
chr1	57312000	57313000	-0.35933578400095617
chr1	57313000	57314000	0.3498320027413952
chr1	57314000	57315000	-2.0782494867154355
chr1	57315000	57316000	1.2089707834751495
chr1	57316000	57317000	-0.1271388052440622
chr1	57317000	57318000	0.5549639349571186
chr1	57319000	57320000	-0.16298135050709042
chr1	57320000	57321000	-2.1613113310735437
chr1	57321000	57322000	-0.9752597506616723
chr1	57322000	57323000	-0.1314731649775221
chr1	57323000	57324000	0.6191099526002204
chr1	57324000	57325000	0.6623687378658121
chr1	57327000	57328000	0.10474253848458584
chr1	57328000	57329000	0.2462453701150109
chr1	57330000	57331000	-0.3850064578451395
chr1	57331000	57332000	-1.3319870304318542
chr1	57332000	57333000	-0.5557534841181274
chr1	57334000	57335000	1.4216523477837006
chr1	57335000	57336000	-0.6248237976261576
chr1	57336000	57337000	-0.7222746057728744
chr1	57338000	57339000	0.9548728203878587
chr1	57339000	57340000	0.004650981870877617
chr1	57340000	57341000	0.8326009860029788
chr1	57341000	57342000	1.0758025673888567
chr1	57342000	57343000	-0.7414887751248478
chr1	57344000	57345000	0.6006862309810521
chr1	57345000	57346000	2.0429898828948545
chr1	57346000	57347000	-0.14991249986093377
chr1	57347000	57348000	-1.3896823188982892
chr1	57348000	57349000	0.37234678294400464
chr1	57349000	57350000	0.7956076259658811
chr1	57351000	57352000	0.1070942207408298
chr1	57352000	57353000	0.8925986422751181
chr1	57353000	57354000	0.7547079839835338
chr1	57354000	57355000	-0.8089507357632312
chr1	57356000	57357000	-2.429868897510059
chr1	57358000	57359000	-0.41078028416797774
chr1	57359000	57360000	-1.9329856605119862
chr1	57360000	57361000	0.9840205877407512
chr1	57361000	57362000	-0.07144547138859862
chr1	57362000	57363000	0.12411508387706621
chr1	57363000	57364000	0.5900224748829194
chr1	57364000	57365000	0.38309580172923396
chr1	57365000	57366000	0.055161309739994925
chr1	57366000	57367000	0.02979375069977141
chr1	57368000	57369000	2.3302114989602885
chr1	57369000	57370000	0.8192352972072766
chr1	57370000	57371000	0.6376422764564353
chr1	57371000	57372000	0.11540306497625481
chr1	57372000	57373000	0.8711923098529247
chr1	57373000	57374000	0.9836881332639277
chr1	57374000	57375000	-0.6691733028419026
chr1	57375000	57376000	0.7055133282716675
chr1	57376000	57377000	0.11800433403190097
chr1	57377000	57378000	-0.23956698743389226
chr1	57378000	57379000	0.48277332049423427
chr1	57379000	57380000	-1.0328584095278843
chr1	57380000	57381000	-1.220872687352651
chr1	57381000	57382000	0.2933011282834846
chr1	57382000	57383000	-0.7627522647006717
chr1	57383000	57384000	0.9398615537247051
chr1	57385000	57386000	-1.1247536707705934
chr1	57386000	57387000	0.9375698712644027
chr1	57388000	57389000	-0.33414112163686094
chr1	57389000	57390000	-1.473288590117254
chr1	57391000	57392000	0.08551201938452604
chr1	57392000	57393000	-0.2188261611237291
chr1	57393000	57394000	-2.294838839654745
chr1	57395000	57396000	0.9574723169676682
chr1	57396000	57397000	0.7031001588502269
chr1	57397000	57398000	1.043191021872588
chr1	57399000	57400000	-0.1761190704676417
chr1	57400000	57401000	-1.360176930660274
chr1	57401000	57402000	0.6560872971352729
chr1	57402000	57403000	-1.2209282113426443
chr1	57403000	57404000	1.0896956522135626
chr1	57406000	57407000	-0.9159560282548891
chr1	57408000	57409000	1.9688122142051867
chr1	57409000	57410000	-0.25335102114508046
chr1	57410000	57411000	0.35883505258386966
chr1	57411000	57412000	0.6625527850964033
chr1	57412000	57413000	0.3488069265421694
chr1	57414000	57415000	-0.09777415124173965
chr1	57415000	57416000	0.15283025089418267
chr1	57416000	57417000	0.5379026729166253
chr1	57417000	57418000	0.48083103344554423
chr1	57418000	57419000	-0.23274058788817853
chr1	57419000	57420000	0.016005370393715763
chr1	57420000	57421000	0.565330705457215
chr1	57422000	57423000	2.8817413393957616
chr1	57423000	57424000	2.8340716884835433
chr1	57424000	57425000	3.3224975727716046
chr1	57425000	57426000	0.20248647561768032
chr1	57426000	57427000	0.43733455814619393
chr1	57427000	57428000	0.5279216586423339
chr1	57429000	57430000	0.153472122620118
chr1	57432000	57433000	0.21991169691194684
chr1	57434000	57435000	0.6291149592747495
chr1	57436000	57437000	-0.23499833872531087
chr1	57438000	57439000	-0.6353679323105305
chr1	57440000	57441000	-0.12972093295575174
chr1	57441000	57442000	1.0134864085111825
chr1	57442000	57443000	0.37037695727518255
chr1	57443000	57444000	0.15189070831540002
chr1	57444000	57445000	0.739025583653021
chr1	57445000	57446000	-0.2307743986858643
chr1	57446000	57447000	0.3411596670220927
chr1	57447000	57448000	-0.32715058636999994
chr1	57450000	57451000	-1.1327520131942248
chr1	57451000	57452000	0.460671390744784
chr1	57453000	57454000	0.45719170026294237
chr1	57454000	57455000	-0.9748137837735159
chr1	57455000	57456000	-1.08286956591326
chr1	57456000	57457000	-0.08573474149581096
chr1	57457000	57458000	0.45613551524766666
chr1	57458000	57459000	0.17229070126343266
chr1	57459000	57460000	-1.5800834734124831
chr1	57460000	57461000	0.6404753913562626
chr1	57461000	57462000	-0.2801187447882457
chr1	57462000	57463000	-0.18129503983285156
chr1	57463000	57464000	-0.905663738181545
chr1	57464000	57465000	-0.975344277864631
chr1	57465000	57466000	-1.2737782645001725
chr1	57466000	57467000	0.507934776158428
chr1	57467000	57468000	0.0556688694318335
chr1	57468000	57469000	-1.8989801193313856
chr1	57469000	57470000	-1.0222535494022993
chr1	57470000	57471000	0.14144507446905266
chr1	57471000	57472000	-1.156032942707977
chr1	57472000	57473000	-1.3447945591356438
chr1	57473000	57474000	0.45830649318797273
chr1	57474000	57475000	-0.17722569518389156
chr1	57475000	57476000	-1.7673046291350067
chr1	57476000	57477000	0.9193883285013946
chr1	57477000	57478000	-0.47602952486835304
chr1	57480000	57481000	-0.31368477815382556
chr1	57481000	57482000	-0.3895110906684956
chr1	57483000	57484000	-0.4578790996085763
chr1	57484000	57485000	1.6043103155398217
chr1	57485000	57486000	-0.9364677625255468
chr1	57486000	57487000	0.4152904766523842
chr1	57487000	57488000	0.14965040420448092
chr1	57489000	57490000	-1.4880114436815859
chr1	57490000	57491000	-0.05288193930352822
chr1	57491000	57492000	-0.22383382496237925
chr1	57492000	57493000	0.5971707077990717
chr1	57493000	57494000	0.655772600140532
chr1	57494000	57495000	1.5177500649919156
chr1	57495000	57496000	-0.26424300504523424
chr1	57496000	57497000	-2.2534901047809366
chr1	57497000	57498000	-0.39524586088003294
chr1	57498000	57499000	-0.2614556561172394
chr1	57499000	57500000	1.8674018643508452
chr1	57500000	57501000	0.7934658912062382
chr1	57501000	57502000	1.3732295952016995
chr1	57503000	57504000	1.9080499348784787
chr1	57504000	57505000	0.9789546765674028
chr1	57505000	57506000	1.0019864673301933
chr1	57506000	57507000	0.8697686317562847
chr1	57507000	57508000	-0.042716490896779764
chr1	57508000	57509000	-0.6869697981076114
chr1	57509000	57510000	1.628567309719291
chr1	57510000	57511000	1.2296100425486634
chr1	57511000	57512000	-1.496791746270486
chr1	57512000	57513000	0.9010353597023801
chr1	57513000	57514000	2.376512850487219
chr1	57514000	57515000	0.7080594496930964
chr1	57515000	57516000	-0.6153821220977863
chr1	57516000	57517000	0.7761349087863743
chr1	57517000	57518000	2.2225125868069737
chr1	57518000	57519000	1.1034968827423608
chr1	57519000	57520000	-1.3889590424967513
chr1	57520000	57521000	-1.921477813894922
chr1	57521000	57522000	0.5816416805263191
chr1	57522000	57523000	-0.1352993246037528
chr1	57523000	57524000	0.7990967070761145
chr1	57524000	57525000	-0.2219089385741643
chr1	57527000	57528000	-0.6240671162977761
chr1	57528000	57529000	0.9655140419656139
chr1	57529000	57530000	-1.5122955637313464
chr1	57530000	57531000	-0.07437715966127909
chr1	57531000	57532000	0.7595088470642897
chr1	57532000	57533000	0.6764692547477683
chr1	57533000	57534000	2.351243723078857
chr1	57534000	57535000	0.6491559939595217
chr1	57535000	57536000	0.5652779755777502
chr1	57538000	57539000	0.164931677528231
chr1	57542000	57543000	-0.48214050660627805
chr1	57543000	57544000	0.8889282679501969
chr1	57545000	57546000	-0.21389791868438313
chr1	57546000	57547000	1.3066340364478433
chr1	57547000	57548000	-1.3792375799229806
chr1	57549000	57550000	1.055392699075322
chr1	57550000	57551000	-0.04104309416696746
chr1	57551000	57552000	0.3182436134442828
chr1	57552000	57553000	-1.16454835573695
chr1	57554000	57555000	1.194937706150327
chr1	57556000	57557000	-0.13932044210542904
chr1	57557000	57558000	0.32923688020206626
chr1	57558000	57559000	0.659053552325109
chr1	57559000	57560000	-0.6222695819528913
chr1	57563000	57564000	-1.515599168941092
chr1	57565000	57566000	-5.636443783680535
chr1	57566000	57567000	-3.790865259493971
chr1	57567000	57568000	-3.901009262624386
chr1	57568000	57569000	-1.9859787778242792
chr1	57570000	57571000	-1.6503111321618407
chr1	57571000	57572000	-0.010853717668657597
chr1	57572000	57573000	0.054755430848962214
chr1	57573000	57574000	1.6454071393342837
chr1	57574000	57575000	-2.1759808276207777
chr1	57575000	57576000	-0.15788202135808538
chr1	57576000	57577000	-0.028279351937662688
chr1	57577000	57578000	-0.3606768669052148
chr1	57579000	57580000	1.6661878708946491
chr1	57580000	57581000	2.1020152800508587
chr1	57581000	57582000	0.25706574224176026
chr1	57582000	57583000	0.47061244968955507
chr1	57583000	57584000	-1.3434156594957591
chr1	57584000	57585000	1.505422564859563
chr1	57587000	57588000	1.0399214641753367
chr1	57589000	57590000	-1.179768017042017
chr1	57590000	57591000	0.7961113037324854
chr1	57591000	57592000	0.27205662123954716
chr1	57592000	57593000	1.5678340076717014
chr1	57593000	57594000	0.9654488885775907
chr1	57594000	57595000	0.022104975690726943
chr1	57595000	57596000	-0.18544581214731032
chr1	57596000	57597000	0.5975836248985053
chr1	57599000	57600000	2.6113055830450214
chr1	57600000	57601000	1.1883550597522803
chr1	57601000	57602000	0.7110319277676317
chr1	57602000	57603000	1.5720443725564501
chr1	57604000	57605000	0.2673227124833684
chr1	57605000	57606000	1.6009895130188234
chr1	57607000	57608000	1.00274988505006
chr1	57608000	57609000	1.054530566943087
chr1	57609000	57610000	0.6846178276208609
chr1	57610000	57611000	0.6270820727283694
chr1	57612000	57613000	-0.6276192754197554
chr1	57613000	57614000	1.4984170302666142
chr1	57616000	57617000	1.7401708794417852
chr1	57617000	57618000	1.1022178195770205
chr1	57619000	57620000	0.9095641859962307
chr1	57620000	57621000	2.036960681324301
chr1	57621000	57622000	2.4555482671118414
chr1	57622000	57623000	-0.09710766237681136
chr1	57623000	57624000	2.0248839135567698
chr1	57624000	57625000	0.7118337234796648
chr1	57625000	57626000	0.4053096050862549
chr1	57626000	57627000	0.5111209697385759
chr1	57627000	57628000	0.6550901552510046
chr1	57628000	57629000	0.3811766138416763
chr1	57630000	57631000	0.5339823361324154
chr1	57632000	57633000	0.6909397601151381
chr1	57633000	57634000	0.7915271278050343
chr1	57635000	57636000	1.9694663224705276
chr1	57637000	57638000	-1.4968424580465358
chr1	57638000	57639000	-1.4716468725245533
chr1	57640000	57641000	-1.1312621432507097
chr1	57642000	57643000	-0.09904264164318477
chr1	57643000	57644000	0.9493004897972113
chr1	57644000	57645000	1.98548508657395
chr1	57645000	57646000	0.47040740693333727
chr1	57646000	57647000	1.2587512624502768
chr1	57647000	57648000	-0.4575888635323825
chr1	57648000	57649000	0.7743285542451993
chr1	57649000	57650000	0.4067453640580744
chr1	57650000	57651000	0.34166390858845974
chr1	57651000	57652000	-0.5869678541174564
chr1	57652000	57653000	1.1134741125126981
chr1	57653000	57654000	0.5236962924109668
chr1	57654000	57655000	-0.4400133245202664
chr1	57655000	57656000	1.0585509664347437
chr1	57656000	57657000	1.353322986804762
chr1	57657000	57658000	0.8563590859247933
chr1	57659000	57660000	-2.1750281591716756
chr1	57660000	57661000	1.0711775392215332
chr1	57661000	57662000	1.0930790770985057
chr1	57662000	57663000	1.5136017642575181
chr1	57663000	57664000	-0.6658238172458311
chr1	57664000	57665000	0.4898465747339517
chr1	57665000	57666000	0.6138790551053492
chr1	57666000	57667000	0.5033816770528925
chr1	57667000	57668000	-0.9028514411919556
chr1	57668000	57669000	0.5154117553135299
chr1	57669000	57670000	-0.0378792542286665
chr1	57670000	57671000	1.6442400926709695
chr1	57671000	57672000	0.6005175584847642
chr1	57672000	57673000	0.7958358834960176
chr1	57673000	57674000	0.3614392576976921
chr1	57674000	57675000	-1.7817009772471406
chr1	57676000	57677000	-0.6102914874812604
chr1	57677000	57678000	0.5266465276841948
chr1	57680000	57681000	1.8711093379591648
chr1	57681000	57682000	1.8288404777992813
chr1	57683000	57684000	-1.4288345269179323
chr1	57684000	57685000	-0.39798601347102835
chr1	57685000	57686000	-1.8165772318329447
chr1	57686000	57687000	-0.6947544178813047
chr1	57688000	57689000	0.25554975035030963
chr1	57689000	57690000	0.12777948969907366
chr1	57690000	57691000	-0.5748157858258103
chr1	57691000	57692000	-1.197719092495465
chr1	57692000	57693000	1.144476979611705
chr1	57693000	57694000	-1.1961421136524442
chr1	57694000	57695000	1.1463570859986685
chr1	57696000	57697000	0.03780760408761503
chr1	57699000	57700000	1.5307310673673207
chr1	57700000	57701000	-0.97540980043325
chr1	57701000	57702000	0.2984711714532387
chr1	57702000	57703000	-0.07798316689459625
chr1	57706000	57707000	-0.22676610041604064
chr1	57707000	57708000	0.10463550165414606
chr1	57708000	57709000	2.6864374542991545
chr1	57709000	57710000	1.7763684076350241
chr1	57710000	57711000	-0.5915250819724058
chr1	57711000	57712000	-0.2665400183595897
chr1	57712000	57713000	1.5270012014124812
chr1	57713000	57714000	0.2969946374895479
chr1	57714000	57715000	0.21339296140664363
chr1	57715000	57716000	0.31622609448979866
chr1	57717000	57718000	0.9640176655046089
chr1	57718000	57719000	0.252517708455641
chr1	57719000	57720000	0.631264050710858
chr1	57720000	57721000	0.6017790747018235
chr1	57721000	57722000	0.505076487263985
chr1	57722000	57723000	0.9846204641973421
chr1	57723000	57724000	-0.0182810098608951
chr1	57725000	57726000	2.8611148557334203
chr1	57726000	57727000	2.5132301683410985
chr1	57728000	57729000	0.39153095202352284
chr1	57730000	57731000	0.15759550974864142
chr1	57731000	57732000	-0.13026153409181268
chr1	57732000	57733000	0.0515236633798404
chr1	57733000	57734000	0.15541564496318833
chr1	57734000	57735000	0.7215785645514307
chr1	57736000	57737000	0.23850669360091328
chr1	57737000	57738000	-0.4410401521659721
chr1	57738000	57739000	-0.1785161947984015
chr1	57741000	57742000	0.7812505155050083
chr1	57742000	57743000	0.266743770750065
chr1	57743000	57744000	0.7564918018868182
chr1	57744000	57745000	-1.0084027354541711
chr1	57745000	57746000	0.9076101838267112
chr1	57746000	57747000	-2.167896075146579
chr1	57748000	57749000	-0.12999007026571097
chr1	57749000	57750000	1.1428874275501713
chr1	57750000	57751000	1.8116464273401023
chr1	57751000	57752000	1.9619972126245349
chr1	57752000	57753000	-0.13979450810556074
chr1	57753000	57754000	0.6468756773996003
chr1	57754000	57755000	-0.8263713354731689
chr1	57755000	57756000	-0.6910926610128155
chr1	57756000	57757000	-1.9841121824111099
chr1	57758000	57759000	0.7859929571794328
chr1	57759000	57760000	0.3899118870067007
chr1	57760000	57761000	1.188223576825296
chr1	57762000	57763000	2.5634489261269375
chr1	57763000	57764000	-1.4109714568649483
chr1	57764000	57765000	0.2689051908069209
chr1	57765000	57766000	1.095447519848969
chr1	57766000	57767000	1.6703085804661513
chr1	57767000	57768000	0.8573964398277654
chr1	57769000	57770000	0.05095564063186704
chr1	57770000	57771000	1.1842963832207172
chr1	57771000	57772000	-0.1113333338870394
chr1	57772000	57773000	0.0404647896114609
chr1	57773000	57774000	-0.22979363475876483
chr1	57774000	57775000	-0.7960469958706237
chr1	57775000	57776000	-1.178264109928255
chr1	57776000	57777000	-0.10781078418443148
chr1	57778000	57779000	0.49318801518300326
chr1	57779000	57780000	1.428489343745199
chr1	57784000	57785000	1.837067738615587
chr1	57785000	57786000	-1.3202703300235503
chr1	57786000	57787000	-0.9528929398534591
chr1	57787000	57788000	0.9414798708018164
chr1	57788000	57789000	-0.8989454475866133
chr1	57789000	57790000	0.7434106996137496
chr1	57790000	57791000	-1.142676553428139
chr1	57791000	57792000	0.6429666411931402
chr1	57792000	57793000	0.5752176579617125
chr1	57793000	57794000	1.4843864625486614
chr1	57794000	57795000	0.7646053559623156
chr1	57796000	57797000	0.6611479201457882
chr1	57797000	57798000	1.0021171673024152
chr1	57798000	57799000	-0.4215578899395491
chr1	57799000	57800000	0.9899543263554441
chr1	57800000	57801000	0.6062529471023834
chr1	57801000	57802000	0.23982155118093612
chr1	57802000	57803000	0.6574923773755731
chr1	57803000	57804000	1.26386564349513
chr1	57804000	57805000	1.1164774881863428
chr1	57805000	57806000	0.5793532076350794
chr1	57806000	57807000	2.2639776969098566
chr1	57807000	57808000	-0.9045124074008555
chr1	57808000	57809000	2.018625853820805
chr1	57809000	57810000	-0.020576186689408398
chr1	57810000	57811000	0.14424070259949875
chr1	57811000	57812000	0.8033745813778446
chr1	57813000	57814000	-0.40709624538988076
chr1	57814000	57815000	1.140049665970955
chr1	57815000	57816000	2.444916350218244
chr1	57816000	57817000	0.3209766012095931
chr1	57817000	57818000	0.8961208486525719
chr1	57818000	57819000	0.3109934128736625
chr1	57820000	57821000	0.02781104989869973
chr1	57821000	57822000	-0.028548153128913845
chr1	57822000	57823000	1.7181918643966705
chr1	57824000	57825000	1.9199756431436759
chr1	57825000	57826000	-1.2633860261732013
chr1	57826000	57827000	0.9641681540199938
chr1	57827000	57828000	-0.15977658296067004
chr1	57828000	57829000	1.130981838742321
chr1	57829000	57830000	1.2486762932289583
chr1	57830000	57831000	0.16396227697346433
chr1	57832000	57833000	0.2486549508749055
chr1	57833000	57834000	1.616761027432291
chr1	57834000	57835000	0.3750313071075718
chr1	57835000	57836000	1.1333280969292905
chr1	57836000	57837000	0.5810543890926602
chr1	57838000	57839000	-0.09143131151373005
chr1	57839000	57840000	-0.06872471966801268
chr1	57840000	57841000	-0.6485428466362306
chr1	57841000	57842000	-0.5523483456920599
chr1	57842000	57843000	-1.0337796328892244
chr1	57843000	57844000	-0.14131322984884498
chr1	57844000	57845000	1.1459350888897866
chr1	57845000	57846000	-0.06740043658845263
chr1	57847000	57848000	-0.7469293715858532
chr1	57848000	57849000	-0.8252399924296117
chr1	57849000	57850000	1.9364484412153848
chr1	57850000	57851000	-0.13768121783325943
chr1	57851000	57852000	1.0244413696990546
chr1	57852000	57853000	-0.929361873437982
chr1	57853000	57854000	0.6184512728803144
chr1	57854000	57855000	-0.03692686297386562
chr1	57855000	57856000	0.28755250344188227
chr1	57856000	57857000	0.9871537342567323
chr1	57858000	57859000	0.1442407544917214
chr1	57859000	57860000	-0.5703577526747523
chr1	57860000	57861000	-0.040295064502998114
chr1	57861000	57862000	0.7484092544148125
chr1	57862000	57863000	-0.24496598905222247
chr1	57863000	57864000	2.3858039356076644
chr1	57864000	57865000	1.1779392417735497
chr1	57865000	57866000	0.8326716975529751
chr1	57866000	57867000	-0.4626335523658358
chr1	57867000	57868000	0.44305387554561604
chr1	57868000	57869000	1.5640416813758145
chr1	57869000	57870000	-0.1451016708638218
chr1	57870000	57871000	-0.5171392870963748
chr1	57871000	57872000	-0.8186503681092762
chr1	57872000	57873000	-0.9863185963267409
chr1	57873000	57874000	1.3248666224332382
chr1	57874000	57875000	1.6066953321750521
chr1	57875000	57876000	0.2588691971067313
chr1	57876000	57877000	2.3553143107743466
chr1	57878000	57879000	-0.8814869138139017
chr1	57879000	57880000	0.5415902700330264
chr1	57880000	57881000	-0.3033901593378205
chr1	57881000	57882000	1.665790787256459
chr1	57882000	57883000	1.7978554005629388
chr1	57883000	57884000	-0.40345072580503843
chr1	57884000	57885000	0.6437960462962645
chr1	57885000	57886000	0.02124480525674342
chr1	57887000	57888000	-1.8036894413233728
chr1	57888000	57889000	-0.9165851263937096
chr1	57891000	57892000	1.9106984931875437
chr1	57893000	57894000	1.9632470706240086
chr1	57894000	57895000	0.1931788155197167
chr1	57895000	57896000	0.3909920683370682
chr1	57896000	57897000	1.7818646428994411
chr1	57897000	57898000	-0.9953426778828159
chr1	57898000	57899000	1.435445783483247
chr1	57899000	57900000	0.696608094327022
chr1	57900000	57901000	0.7391709095727684
chr1	57901000	57902000	0.6969566705231385
chr1	57902000	57903000	-0.5219052753069465
chr1	57903000	57904000	1.5679908593886709
chr1	57904000	57905000	0.058333889119692256
chr1	57905000	57906000	-0.33579139507824657
chr1	57906000	57907000	0.7275784639969524
chr1	57907000	57908000	0.7699458614691663
chr1	57908000	57909000	-2.1200920723284264
chr1	57909000	57910000	-0.5199145811550906
chr1	57910000	57911000	0.660064136912635
chr1	57911000	57912000	3.3803195496687763
chr1	57912000	57913000	-1.6053537841793533
chr1	57913000	57914000	-3.472237803829801
chr1	57915000	57916000	1.4344619105028567
chr1	57916000	57917000	0.2616179598745397
chr1	57917000	57918000	0.04321603640942041
chr1	57918000	57919000	-1.277846704301785
chr1	57919000	57920000	-0.40906353162606973
chr1	57920000	57921000	-0.864432797774215
chr1	57921000	57922000	0.7445591450218563
chr1	57923000	57924000	0.29296418940826796
chr1	57925000	57926000	-0.9930668446386631
chr1	57926000	57927000	0.2282801691778101
chr1	57927000	57928000	-0.2631156544471951
chr1	57928000	57929000	-1.1767209259059694
chr1	57930000	57931000	1.1232908529896266
chr1	57931000	57932000	0.0885049229635571
chr1	57932000	57933000	0.2891376919516952
chr1	57933000	57934000	2.4992258086692276
chr1	57934000	57935000	2.1408281573011587
chr1	57935000	57936000	1.35119528892676
chr1	57936000	57937000	1.5720376122769206
chr1	57937000	57938000	1.3181858632873138
chr1	57938000	57939000	0.8682801272116402
chr1	57939000	57940000	-0.3657134750693725
chr1	57941000	57942000	-1.7631753732059883
chr1	57942000	57943000	1.194123052398162
chr1	57943000	57944000	2.069922384974518
chr1	57944000	57945000	1.226461374517487
chr1	57945000	57946000	0.6580661354944981
chr1	57946000	57947000	1.0292917986701093
chr1	57947000	57948000	0.7105731158146896
chr1	57949000	57950000	-0.15730528516315948
chr1	57950000	57951000	-0.21413693380012108
chr1	57952000	57953000	-0.31236986567135994
chr1	57953000	57954000	-0.6272685917989004
chr1	57954000	57955000	0.15045119196889836
chr1	57955000	57956000	0.6879065870060537
chr1	57956000	57957000	0.43627139794785913
chr1	57957000	57958000	-0.8450117835189602
chr1	57958000	57959000	2.1722323935000687
chr1	57959000	57960000	-1.6214953678423478
chr1	57960000	57961000	-0.2562941613104923
chr1	57962000	57963000	-1.2745223870392304
chr1	57963000	57964000	-1.0796902237065344
chr1	57964000	57965000	-1.4108734378738856
chr1	57965000	57966000	-0.7870961791665043
chr1	57966000	57967000	0.005295384996127366
chr1	57967000	57968000	-0.516128128195553
chr1	57968000	57969000	0.1758364080298151
chr1	57969000	57970000	-0.5355516134412552
chr1	57970000	57971000	0.697818244887632
chr1	57971000	57972000	0.19049668002720638
chr1	57973000	57974000	-0.24225255143138638
chr1	57974000	57975000	1.334770230170753
chr1	57975000	57976000	1.538297934108407
chr1	57976000	57977000	0.4314336865384259
chr1	57977000	57978000	1.3303384063724082
chr1	57978000	57979000	-2.4817874967231
chr1	57979000	57980000	0.4757522568522829
chr1	57980000	57981000	0.6564984035082253
chr1	57981000	57982000	1.9224950891364607
chr1	57982000	57983000	0.017777239751820353
chr1	57983000	57984000	0.14617341435701642
chr1	57985000	57986000	-0.047641103169388854
chr1	57986000	57987000	-1.095591223615052
chr1	57987000	57988000	-0.3443406798573494
chr1	57988000	57989000	0.4142434389693933
chr1	57989000	57990000	-0.18336845368448634
chr1	57990000	57991000	0.7551450410467977
chr1	57992000	57993000	-0.3168969840089591
chr1	57993000	57994000	0.7663981545457068
chr1	57995000	57996000	0.11141095330877966
chr1	57996000	57997000	-0.9367209860977102
chr1	57997000	57998000	-1.4705671268779
chr1	57999000	58000000	0.2321852243606777
chr1	58001000	58002000	0.7798223310937529
chr1	58002000	58003000	-0.08445497090966621
chr1	58003000	58004000	0.46891625752605925
chr1	58004000	58005000	0.17343940939208455
chr1	58005000	58006000	-1.0786977897081718
chr1	58006000	58007000	-0.6726757014921809
chr1	58007000	58008000	1.3140580981392052
chr1	58008000	58009000	-1.0779580737705494
chr1	58009000	58010000	0.9305623120661279
chr1	58010000	58011000	0.36825744400115634
chr1	58011000	58012000	0.30078802533084226
chr1	58012000	58013000	1.9980382731412443
chr1	58013000	58014000	-0.4068988193977108
chr1	58014000	58015000	0.09232855048591147
chr1	58015000	58016000	0.1251462378616408
chr1	58016000	58017000	-1.2067433388289517
chr1	58017000	58018000	1.9467308972959576
chr1	58018000	58019000	0.09793996244155831
chr1	58019000	58020000	0.5029338889210098
chr1	58020000	58021000	1.145281888647989
chr1	58021000	58022000	-0.19310082217575517
chr1	58022000	58023000	1.356558749998739
chr1	58023000	58024000	1.7501167485863711
chr1	58024000	58025000	1.131613851217097
chr1	58026000	58027000	0.9171945620186589
chr1	58027000	58028000	0.7015255141289289
chr1	58028000	58029000	0.4193639894246583
chr1	58029000	58030000	2.007668810738
chr1	58030000	58031000	0.7586102474583575
chr1	58031000	58032000	0.9164448414392106
chr1	58032000	58033000	1.394427136062507
chr1	58033000	58034000	-2.068828240646764
chr1	58034000	58035000	1.0768761201753616
chr1	58035000	58036000	0.8867477079513705
chr1	58036000	58037000	1.2785246827536352
chr1	58037000	58038000	-2.4226836634246394
chr1	58038000	58039000	0.19496916394446775
chr1	58039000	58040000	-0.1404414863840457
chr1	58040000	58041000	-1.2658949770640482
chr1	58041000	58042000	0.43826626003239716
chr1	58042000	58043000	0.6525173547526285
chr1	58043000	58044000	-0.9975912435526528
chr1	58044000	58045000	1.230532841804705
chr1	58045000	58046000	2.8038947225434754
chr1	58046000	58047000	0.6046737803062248
chr1	58047000	58048000	0.22159475325316008
chr1	58048000	58049000	1.2547537742852297
chr1	58049000	58050000	-0.3627813237006175
chr1	58050000	58051000	1.7644386236625589
chr1	58051000	58052000	-0.8971953344493919
chr1	58052000	58053000	0.4817225083384205
chr1	58053000	58054000	-1.3350390309756852
chr1	58055000	58056000	1.959335476133401
chr1	58057000	58058000	-1.2529211492840775
chr1	58058000	58059000	0.5598007146749856
chr1	58059000	58060000	-0.831361122629736
chr1	58060000	58061000	1.592834306825907
chr1	58061000	58062000	1.6505268953440144
chr1	58062000	58063000	1.875059614851639
chr1	58063000	58064000	-1.5835945847044786
chr1	58064000	58065000	0.29949630227054697
chr1	58065000	58066000	0.7058274519574028
chr1	58066000	58067000	0.931461333604902
chr1	58067000	58068000	-0.5967248779177017
chr1	58069000	58070000	0.5876958843783598
chr1	58070000	58071000	-0.07053208726522397
chr1	58071000	58072000	0.9096358575298663
chr1	58073000	58074000	0.25734839057828574
chr1	58075000	58076000	-1.3008659790783959
chr1	58076000	58077000	-1.311217779417863
chr1	58077000	58078000	-0.7196363458966749
chr1	58078000	58079000	1.1032785477537301
chr1	58080000	58081000	0.28233557331932957
chr1	58081000	58082000	0.11481882735707095
chr1	58082000	58083000	-0.37187705087219297
chr1	58083000	58084000	1.8524346299963925
chr1	58084000	58085000	1.6730602653353017
chr1	58087000	58088000	1.6504839058815262
chr1	58088000	58089000	1.0522582209758993
chr1	58089000	58090000	-0.12938471002080587
chr1	58090000	58091000	1.039210018384398
chr1	58091000	58092000	1.0847987279542393
chr1	58092000	58093000	1.820842617391809
chr1	58093000	58094000	1.2060867121945884
chr1	58094000	58095000	1.1596386238731413
chr1	58095000	58096000	2.7368431549698555
chr1	58096000	58097000	0.6641997864536031
chr1	58097000	58098000	1.2723137596471366
chr1	58098000	58099000	3.7178485135831316
chr1	58099000	58100000	1.5291300422204372
chr1	58100000	58101000	2.7768903436337578
chr1	58101000	58102000	2.5431728256576105
chr1	58102000	58103000	0.9556464674247521
chr1	58103000	58104000	0.4306365283836705
chr1	58104000	58105000	1.0550641017341003
chr1	58105000	58106000	0.2177633296307828
chr1	58108000	58109000	0.021967824731142168
chr1	58109000	58110000	-0.04125048228889317
chr1	58110000	58111000	1.587590685565296
chr1	58111000	58112000	1.4886139081853507
chr1	58112000	58113000	1.050698436838543
chr1	58113000	58114000	-0.6242079001523118
chr1	58116000	58117000	-0.7967432291371895
chr1	58117000	58118000	-0.08972446923040517
chr1	58119000	58120000	1.1215407411416416
chr1	58120000	58121000	-0.010172578710945837
chr1	58121000	58122000	-1.0356115651881639
chr1	58122000	58123000	-0.46201023437333255
chr1	58123000	58124000	-0.06890300047519046
chr1	58124000	58125000	-1.560404744640847
chr1	58125000	58126000	-1.8616234975039279
chr1	58132000	58133000	-2.0662759877644215
chr1	58133000	58134000	-2.1189252122548816
chr1	58134000	58135000	-0.38834708289872144
chr1	58135000	58136000	-0.16953319860243593
chr1	58136000	58137000	-0.4595903020302274
chr1	58137000	58138000	0.4753745251201064
chr1	58138000	58139000	-1.873045833820924
chr1	58139000	58140000	-0.700649054697925
chr1	58140000	58141000	-0.6425318631051108
chr1	58141000	58142000	1.8062605507257263
chr1	58142000	58143000	-0.35437930353491254
chr1	58143000	58144000	0.8127217574884538
chr1	58144000	58145000	0.8749642629691121
chr1	58145000	58146000	0.19976541196360323
chr1	58146000	58147000	0.8167321020049686
chr1	58148000	58149000	0.4867993134999232
chr1	58149000	58150000	-0.09203988590254031
chr1	58151000	58152000	-1.6744275936625954
chr1	58152000	58153000	-0.6009698863295292
chr1	58153000	58154000	2.0365028332715753
chr1	58154000	58155000	2.3966177176318513
chr1	58155000	58156000	1.4314568392038673
chr1	58156000	58157000	1.3045145766760982
chr1	58157000	58158000	2.704349548418343
chr1	58158000	58159000	1.152062807398501
chr1	58159000	58160000	1.3156891702780533
chr1	58160000	58161000	0.6871263351451669
chr1	58161000	58162000	-0.43706923309533063
chr1	58162000	58163000	-0.3376917069316275
chr1	58163000	58164000	0.8841818724943489
chr1	58165000	58166000	1.431139108325869
chr1	58167000	58168000	-1.4133019747723383
chr1	58168000	58169000	0.8466329510543383
chr1	58169000	58170000	0.5755051630597036
chr1	58170000	58171000	2.566854644781778
chr1	58171000	58172000	-0.4838910548234771
chr1	58172000	58173000	-0.3698218368749015
chr1	58173000	58174000	0.4567350711354514
chr1	58174000	58175000	-0.841066689146106
chr1	58175000	58176000	0.5401892461036134
chr1	58176000	58177000	1.4938429889769929
chr1	58177000	58178000	0.31996687126345286
chr1	58178000	58179000	1.368395427617932
chr1	58179000	58180000	1.6823184063931316
chr1	58181000	58182000	-0.3337046187979919
chr1	58182000	58183000	0.18405317910940305
chr1	58183000	58184000	1.3377949876906592
chr1	58184000	58185000	0.2818168934996377
chr1	58185000	58186000	0.5880035888300185
chr1	58186000	58187000	-0.053776311294015215
chr1	58188000	58189000	1.4704757964386663
chr1	58189000	58190000	-1.1689303609146762
chr1	58190000	58191000	1.2347744589492062
chr1	58191000	58192000	0.748328056194427
chr1	58192000	58193000	-0.24331232337560654
chr1	58193000	58194000	2.423141443915211
chr1	58194000	58195000	-0.018858352534132407
chr1	58195000	58196000	0.10491666891422521
chr1	58196000	58197000	0.4047492978628476
chr1	58198000	58199000	-2.0979645653134544
chr1	58199000	58200000	0.2295686701409422
chr1	58200000	58201000	1.1925629484924365
chr1	58201000	58202000	0.9768448105736661
chr1	58202000	58203000	0.20917743283305062
chr1	58203000	58204000	0.39647340752570687
chr1	58204000	58205000	0.916569492094546
chr1	58205000	58206000	1.3439299919037158
chr1	58206000	58207000	2.252712203059963
chr1	58207000	58208000	1.5756980851679467
chr1	58208000	58209000	-0.4847764484386823
chr1	58209000	58210000	0.2069848122220493
chr1	58210000	58211000	1.3151903819384265
chr1	58211000	58212000	0.8817280852496837
chr1	58212000	58213000	0.44759172795701296
chr1	58213000	58214000	1.3315428322528808
chr1	58214000	58215000	0.8795180120144181
chr1	58215000	58216000	0.679677088899127
chr1	58216000	58217000	-0.24583823811270414
chr1	58217000	58218000	1.2013468520631667
chr1	58218000	58219000	2.333717066176685
chr1	58219000	58220000	0.6363308133682594
chr1	58220000	58221000	-1.5060054539971204
chr1	58222000	58223000	-2.527864038495194
chr1	58223000	58224000	-0.5891913609197316
chr1	58224000	58225000	-3.8993708713124153
chr1	58226000	58227000	-2.072025380342707
chr1	58227000	58228000	0.17799396879967017
chr1	58228000	58229000	0.4477210276446717
chr1	58229000	58230000	-0.7667028729870111
chr1	58230000	58231000	0.05751726637927144
chr1	58231000	58232000	0.33684389731110187
chr1	58232000	58233000	2.070765888635682
chr1	58233000	58234000	-0.6993376320161067
chr1	58234000	58235000	1.9969274685155756
chr1	58235000	58236000	0.6610744307456596
chr1	58237000	58238000	1.070360698526067
chr1	58238000	58239000	-0.01892759430784365
chr1	58239000	58240000	1.5524771702648037
chr1	58240000	58241000	0.03056533825960413
chr1	58241000	58242000	0.019540612491131853
chr1	58242000	58243000	-0.19856036986599537
chr1	58243000	58244000	0.051383489139099806
chr1	58244000	58245000	0.7719834566712943
chr1	58245000	58246000	1.3838439817898778
chr1	58246000	58247000	1.7136581846915295
chr1	58248000	58249000	1.6431843332023397
chr1	58249000	58250000	1.5815322269184022
chr1	58251000	58252000	0.103163162332386
chr1	58252000	58253000	0.45041642561000056
chr1	58257000	58258000	0.8385090556409185
chr1	58258000	58259000	2.4185054616444766
chr1	58259000	58260000	1.6908403634437623
chr1	58260000	58261000	2.2248355080546713
chr1	58261000	58262000	0.45713983685905446
chr1	58262000	58263000	3.228583858024351
chr1	58263000	58264000	2.2826031840052776
chr1	58264000	58265000	0.8576924262368085
chr1	58265000	58266000	-0.2490049738811129
chr1	58266000	58267000	-0.06072079875883438
chr1	58267000	58268000	-0.03296879730743435
chr1	58276000	58277000	0.5543824827986018
chr1	58279000	58280000	2.088576135259095
chr1	58280000	58281000	0.3776523963782385
chr1	58281000	58282000	0.4392034882189938
chr1	58282000	58283000	2.0721463700410916
chr1	58283000	58284000	0.413816376389422
chr1	58287000	58288000	-1.4850384464179223
chr1	58289000	58290000	0.1371219393628642
chr1	58290000	58291000	-1.680215282884236
chr1	58291000	58292000	0.5671359570865725
chr1	58292000	58293000	-0.8157010496640876
chr1	58293000	58294000	0.2550344774800949
chr1	58295000	58296000	0.897988829003875
chr1	58296000	58297000	0.7071612332763522
chr1	58297000	58298000	-0.0710361537012552
chr1	58298000	58299000	0.7719639973624154
chr1	58299000	58300000	-0.4200490342033442
chr1	58302000	58303000	1.6997563285562658
chr1	58303000	58304000	2.0447795724064206
chr1	58304000	58305000	0.7560821536975493
chr1	58306000	58307000	3.0927324233342164
chr1	58307000	58308000	2.6709496567057602
chr1	58308000	58309000	2.242733197929329
chr1	58309000	58310000	1.3048659883057137
chr1	58310000	58311000	2.594531919361931
chr1	58311000	58312000	1.9055480064828938
chr1	58312000	58313000	-0.15986699657185527
chr1	58313000	58314000	0.8531377115610296
chr1	58314000	58315000	0.6095501299175432
chr1	58315000	58316000	1.2710214855555486
chr1	58316000	58317000	0.011654899438828113
chr1	58317000	58318000	0.0230663089124157
chr1	58318000	58319000	0.8635784202031361
chr1	58319000	58320000	0.41244590513459223
chr1	58320000	58321000	2.5711320713414687
chr1	58322000	58323000	0.15883929431022356
chr1	58324000	58325000	0.26746657156983167
chr1	58325000	58326000	0.8740970454569879
chr1	58326000	58327000	2.266229416201386
chr1	58327000	58328000	0.9363039446774111
chr1	58328000	58329000	2.640969965844679
chr1	58329000	58330000	1.6649673978240789
chr1	58330000	58331000	-0.06627803959670163
chr1	58331000	58332000	0.9908694096885149
chr1	58332000	58333000	-1.2789002497580138
chr1	58333000	58334000	1.807915469047229
chr1	58334000	58335000	1.2362370170399395
chr1	58335000	58336000	0.7473150149868022
chr1	58336000	58337000	-0.7257266873044924
chr1	58338000	58339000	0.4953004942525235
chr1	58339000	58340000	1.8099993838753978
chr1	58340000	58341000	1.5221290502522151
chr1	58341000	58342000	0.1915101991388669
chr1	58342000	58343000	1.07869494420703
chr1	58343000	58344000	1.0212193625682664
chr1	58344000	58345000	0.14830681119580738
chr1	58345000	58346000	1.9819005204851488
chr1	58347000	58348000	0.9361716398617782
chr1	58348000	58349000	-0.7034094737263624
chr1	58349000	58350000	1.7882429775696376
chr1	58350000	58351000	-1.2486113963250007
chr1	58351000	58352000	2.216408572923515
chr1	58352000	58353000	0.774525510487647
chr1	58353000	58354000	2.2286160891426436
chr1	58354000	58355000	0.8456815898872471
chr1	58355000	58356000	-0.8997861645085714
chr1	58356000	58357000	-0.5059344859525637
chr1	58360000	58361000	2.2159318053708406
chr1	58362000	58363000	1.0287656266614926
chr1	58363000	58364000	0.7675637125379944
chr1	58364000	58365000	0.31020261975109364
chr1	58365000	58366000	2.093091578225717
chr1	58366000	58367000	0.6309803737088078
chr1	58367000	58368000	1.5378838606968874
chr1	58368000	58369000	1.4212262293774136
chr1	58370000	58371000	0.9140133136222457
chr1	58371000	58372000	0.577094731665317
chr1	58372000	58373000	-5.217397961791625
chr1	58379000	58380000	-1.2703421260957397
chr1	58380000	58381000	0.4767628696194629
chr1	58381000	58382000	0.365077503520582
chr1	58382000	58383000	1.6404554372071267
chr1	58384000	58385000	-0.564087682441747
chr1	58385000	58386000	-0.654129756941388
chr1	58386000	58387000	1.755842161542876
chr1	58388000	58389000	0.3418449943501782
chr1	58389000	58390000	0.9785258324113603
chr1	58390000	58391000	0.336351099526419
chr1	58391000	58392000	1.7151475468622601
chr1	58392000	58393000	1.3507204748037025
chr1	58394000	58395000	-1.0102864287984108
chr1	58395000	58396000	0.9317428625326015
chr1	58396000	58397000	-0.5148180445655864
chr1	58397000	58398000	2.2936643887891828
chr1	58398000	58399000	1.1620292917720931
chr1	58399000	58400000	1.9341352287146156
chr1	58401000	58402000	0.9572906419585681
chr1	58402000	58403000	1.243295169460356
chr1	58404000	58405000	0.1751030824475548
chr1	58405000	58406000	0.7996333610583801
chr1	58406000	58407000	2.181255480454148
chr1	58407000	58408000	-0.22656765668902346
chr1	58408000	58409000	-0.10533665889669643
chr1	58409000	58410000	0.18315583475312083
chr1	58410000	58411000	1.4947355128597426
chr1	58411000	58412000	0.46452113029777
chr1	58412000	58413000	0.29217265445292717
chr1	58413000	58414000	2.557863952943883
chr1	58414000	58415000	0.13845106492175088
chr1	58415000	58416000	0.389772289217854
chr1	58416000	58417000	0.6990413479515724
chr1	58417000	58418000	0.48828520904663114
chr1	58418000	58419000	1.2652566626277828
chr1	58419000	58420000	1.2703438144950767
chr1	58420000	58421000	0.7152736181426149
chr1	58421000	58422000	0.8640811075591529
chr1	58422000	58423000	-0.8968202134913964
chr1	58423000	58424000	-0.41329964478569203
chr1	58424000	58425000	0.5496583097657656
chr1	58425000	58426000	-0.7089556596976265
chr1	58426000	58427000	-0.27603249363842136
chr1	58427000	58428000	-0.27681655509206876
chr1	58428000	58429000	-0.5373936184262669
chr1	58429000	58430000	0.00011390274088609997
chr1	58430000	58431000	2.031897875353533
chr1	58432000	58433000	0.8964466410535117
chr1	58434000	58435000	-0.2316549242048834
chr1	58435000	58436000	1.1360039341572206
chr1	58436000	58437000	-0.17358554472600404
chr1	58437000	58438000	3.1554937316130345
chr1	58438000	58439000	2.9507293839266278
chr1	58440000	58441000	-0.0025837355620089856
chr1	58441000	58442000	1.0288379858849768
chr1	58442000	58443000	0.5308239486829525
chr1	58445000	58446000	1.4479702578369562
chr1	58446000	58447000	0.36510986650634336
chr1	58447000	58448000	-0.6401776841796198
chr1	58448000	58449000	0.6990617801550391
chr1	58449000	58450000	1.6094551730070688
chr1	58450000	58451000	-0.5432451488246914
chr1	58453000	58454000	1.8407147859949513
chr1	58454000	58455000	1.8035831018249397
chr1	58456000	58457000	1.7999359493456024
chr1	58457000	58458000	1.0071798208209368
chr1	58458000	58459000	-0.1399920291439162
chr1	58460000	58461000	-1.5788655115976127
chr1	58461000	58462000	-0.47445304232501806
chr1	58463000	58464000	0.6441087461338421
chr1	58464000	58465000	1.939666936320328
chr1	58465000	58466000	0.7906596657581167
chr1	58466000	58467000	1.1123630166883345
chr1	58467000	58468000	2.104319191697924
chr1	58469000	58470000	0.7278299405201276
chr1	58470000	58471000	-0.1740971216249184
chr1	58471000	58472000	-1.8870251322740084
chr1	58472000	58473000	0.5362431959889048
chr1	58474000	58475000	-0.5283645620996341
chr1	58475000	58476000	2.238819197898725
chr1	58476000	58477000	0.7181173588386391
chr1	58477000	58478000	1.1870372680057093
chr1	58478000	58479000	1.5025816132631526
chr1	58479000	58480000	-0.870485598952547
chr1	58480000	58481000	0.058323214191492896
chr1	58481000	58482000	-0.5394252216323808
chr1	58482000	58483000	1.4203124209541185
chr1	58483000	58484000	0.8797833389470162
chr1	58484000	58485000	0.814457389650745
chr1	58486000	58487000	0.7086181095101175
chr1	58487000	58488000	-2.302891576292298
chr1	58488000	58489000	-1.8292504363565811
chr1	58489000	58490000	-2.6322595615146542
chr1	58491000	58492000	-5.488954395368354
chr1	58492000	58493000	-6.315759796349325
chr1	58494000	58495000	-3.2345868333605745
chr1	58495000	58496000	-3.0187288162568433
chr1	58496000	58497000	2.1488474117905043
chr1	58497000	58498000	-0.34288966801396753
chr1	58498000	58499000	1.695456506121614
chr1	58500000	58501000	-0.29226150222890707
chr1	58501000	58502000	0.5010624908591732
chr1	58502000	58503000	0.11253986170513852
chr1	58503000	58504000	1.1509065655798894
chr1	58504000	58505000	0.4554968712876453
chr1	58505000	58506000	1.0186015331825766
chr1	58506000	58507000	0.5933693984192517
chr1	58507000	58508000	0.5143725058450348
chr1	58508000	58509000	-0.4066645062164738
chr1	58510000	58511000	-0.7223090650848054
chr1	58511000	58512000	2.4760480098326645
chr1	58512000	58513000	-0.222506086125056
chr1	58513000	58514000	-0.3132525105072612
chr1	58514000	58515000	-1.8182836435481058
chr1	58515000	58516000	0.3707384535183129
chr1	58516000	58517000	1.0906662750540546
chr1	58517000	58518000	0.1321470049326649
chr1	58519000	58520000	0.005751348026426573
chr1	58520000	58521000	-1.6974173886786672
chr1	58522000	58523000	0.9766229377907112
chr1	58523000	58524000	0.6609839278298828
chr1	58524000	58525000	1.2528557596934995
chr1	58525000	58526000	1.530650241044761
chr1	58527000	58528000	-0.6846143928848661
chr1	58528000	58529000	-0.4625691667124649
chr1	58529000	58530000	-1.5430501378023191
chr1	58530000	58531000	0.6128595837229962
chr1	58531000	58532000	1.2895955873084992
chr1	58532000	58533000	0.6239766730293562
chr1	58533000	58534000	-0.8321296029517529
chr1	58536000	58537000	1.0660992635876996
chr1	58537000	58538000	1.5337791911956693
chr1	58538000	58539000	1.1599237944772656
chr1	58539000	58540000	0.0656616988001308
chr1	58543000	58544000	-0.6715658963880978
chr1	58548000	58549000	2.405886340983591
chr1	58549000	58550000	0.5670425520930407
chr1	58553000	58554000	0.724659980281538
chr1	58554000	58555000	1.004657314903229
chr1	58556000	58557000	1.1125117495792782
chr1	58557000	58558000	0.9667266852977149
chr1	58558000	58559000	-0.2348299420591647
chr1	58560000	58561000	0.3779886899905273
chr1	58561000	58562000	-1.9551709703367404
chr1	58562000	58563000	0.7300236158927359
chr1	58563000	58564000	-0.433509381766638
chr1	58564000	58565000	1.2854400798707593
chr1	58565000	58566000	1.5130672676349275
chr1	58566000	58567000	0.32590562759325553
chr1	58567000	58568000	2.3517410187252907
chr1	58568000	58569000	1.2964118243257052
chr1	58570000	58571000	-1.0185699450641121
chr1	58571000	58572000	-0.7374934418615703
chr1	58572000	58573000	0.45869987210221314
chr1	58573000	58574000	1.2478830224535926
chr1	58574000	58575000	1.1906680146454527
chr1	58575000	58576000	0.011228156543801259
chr1	58577000	58578000	3.2026156247337507
chr1	58579000	58580000	1.1842269649798198
chr1	58580000	58581000	2.2124636824237602
chr1	58581000	58582000	0.6815627804385536
chr1	58584000	58585000	0.37697511684175045
chr1	58585000	58586000	0.8868068560576347
chr1	58586000	58587000	-0.04226407753558264
chr1	58587000	58588000	0.7200080606467426
chr1	58588000	58589000	0.8408565809471709
chr1	58589000	58590000	1.070698515590727
chr1	58590000	58591000	1.98115984403392
chr1	58591000	58592000	0.264090251182645
chr1	58592000	58593000	0.44543889536937575
chr1	58595000	58596000	1.3150522547710848
chr1	58598000	58599000	0.08073727755366428
chr1	58599000	58600000	0.9349747474941011
chr1	58603000	58604000	1.9396421158006543
chr1	58604000	58605000	1.7000075169223956
chr1	58605000	58606000	1.1844496787488301
chr1	58606000	58607000	1.4163557593096203
chr1	58607000	58608000	1.3311539466213107
chr1	58609000	58610000	2.401791128935435
chr1	58610000	58611000	0.5286230334700007
chr1	58611000	58612000	1.0447230603875584
chr1	58612000	58613000	0.8688784833474036
chr1	58613000	58614000	3.3371586199679775
chr1	58616000	58617000	2.5010890000493258
chr1	58617000	58618000	2.3400786304465893
chr1	58618000	58619000	1.5789422133305255
chr1	58619000	58620000	1.6161251928667848
chr1	58620000	58621000	3.090191916952388
chr1	58621000	58622000	1.1715890019238169
chr1	58622000	58623000	1.6039531553606916
chr1	58624000	58625000	-1.3422283335709118
chr1	58625000	58626000	1.8461203799612709
chr1	58627000	58628000	1.7316370910370162
chr1	58628000	58629000	2.1241851443184228
chr1	58629000	58630000	0.9399622824412798
chr1	58633000	58634000	-0.9684689967778873
chr1	58634000	58635000	0.7599512563683192
chr1	58635000	58636000	-2.7485479132360267
chr1	58636000	58637000	-0.7790892944319673
chr1	58637000	58638000	0.708486621973479
chr1	58640000	58641000	0.21108244506718216
chr1	58641000	58642000	2.1453634063180504
chr1	58642000	58643000	0.5401350196582575
chr1	58643000	58644000	2.25674413633402
chr1	58644000	58645000	1.7735931207852675
chr1	58645000	58646000	1.1800175890464442
chr1	58646000	58647000	0.6645777193343408
chr1	58647000	58648000	0.5771824311351053
chr1	58650000	58651000	0.3392555704789883
chr1	58653000	58654000	2.2675856538962487
chr1	58655000	58656000	1.083880260773261
chr1	58656000	58657000	2.1663133528126624
chr1	58657000	58658000	-0.1048482710246346
chr1	58658000	58659000	1.1146303341929131
chr1	58659000	58660000	0.5034840854386676
chr1	58661000	58662000	0.5240350617221526
chr1	58663000	58664000	0.9060954094821961
chr1	58664000	58665000	1.0680413520461245
chr1	58667000	58668000	1.9074968184534236
chr1	58668000	58669000	2.624475541379989
chr1	58670000	58671000	-1.2566538569573327
chr1	58671000	58672000	1.1354999966922215
chr1	58672000	58673000	0.2582432206301036
chr1	58673000	58674000	0.32865189047048937
chr1	58675000	58676000	0.7742868403362453
chr1	58677000	58678000	1.9527289132828418
chr1	58678000	58679000	-2.2752396881645756
chr1	58679000	58680000	-0.27132794834740004
chr1	58681000	58682000	0.9833737959034995
chr1	58682000	58683000	0.500676867155888
chr1	58683000	58684000	2.1480330251150037
chr1	58685000	58686000	0.8312329280016797
chr1	58686000	58687000	1.1130919849357694
chr1	58687000	58688000	0.5780449137312131
chr1	58688000	58689000	1.0771899605373476
chr1	58689000	58690000	0.9058348197884275
chr1	58690000	58691000	0.5833399955775732
chr1	58691000	58692000	2.460927222143273
chr1	58692000	58693000	1.444922323738101
chr1	58693000	58694000	0.25630448885038193
chr1	58696000	58697000	0.025344723139239793
chr1	58699000	58700000	1.7595782825950608
chr1	58700000	58701000	-2.421077582183789
chr1	58701000	58702000	1.4812490505971392
chr1	58704000	58705000	1.2824357084078104
chr1	58708000	58709000	1.2368174289581906
chr1	58709000	58710000	-0.5883936332150832
chr1	58710000	58711000	1.1559343307610082
chr1	58712000	58713000	0.7609912965910203
chr1	58713000	58714000	-1.8070725932820466
chr1	58714000	58715000	0.4552183006585094
chr1	58715000	58716000	0.9831818778017224
chr1	58716000	58717000	1.0881474231419759
chr1	58718000	58719000	0.19912514284265614
chr1	58719000	58720000	1.5593209071771215
chr1	58722000	58723000	0.40286189540685485
chr1	58723000	58724000	1.3097650179146598
chr1	58724000	58725000	-0.4204007361188162
chr1	58725000	58726000	0.06336219764950078
chr1	58726000	58727000	0.5872195388824224
chr1	58727000	58728000	0.44722317165010594
chr1	58731000	58732000	1.0948295303616826
chr1	58732000	58733000	-0.8480920601420374
chr1	58734000	58735000	-0.4795352462490909
chr1	58736000	58737000	0.6343891009584391
chr1	58737000	58738000	1.1376024717443576
chr1	58738000	58739000	0.9824209462825987
chr1	58740000	58741000	0.6075034600816556
chr1	58744000	58745000	-1.5246005189594838
chr1	58745000	58746000	-0.8586856509100014
chr1	58746000	58747000	0.7244256777171472
chr1	58747000	58748000	0.8504047159333258
chr1	58748000	58749000	-0.29639109961735266
chr1	58749000	58750000	-0.1359554203584541
chr1	58750000	58751000	-0.6884042123702798
chr1	58751000	58752000	-2.176161974559733
chr1	58753000	58754000	-2.6292304884414865
chr1	58754000	58755000	-0.3771920776980224
chr1	58755000	58756000	0.05882439383500573
chr1	58756000	58757000	-0.03049801127052738
chr1	58757000	58758000	0.5969813964365288
chr1	58758000	58759000	-0.3144833326063302
chr1	58759000	58760000	1.6046470438631997
chr1	58761000	58762000	0.29061744128193484
chr1	58762000	58763000	0.6278164254347722
chr1	58763000	58764000	0.9081865672953584
chr1	58764000	58765000	0.1365921232395554
chr1	58765000	58766000	0.7291485542236221
chr1	58766000	58767000	0.27468454224647476
chr1	58767000	58768000	2.0610516354351103
chr1	58768000	58769000	0.6494934652735843
chr1	58769000	58770000	0.34342726071811375
chr1	58770000	58771000	0.715370958265743
chr1	58772000	58773000	0.16662450638642964
chr1	58774000	58775000	-3.0300660788224687
chr1	58775000	58776000	-1.866214215480019
chr1	58776000	58777000	0.7608900519300069
chr1	58777000	58778000	-0.5674056056116434
chr1	58778000	58779000	1.5815961750718788
chr1	58779000	58780000	-0.3143541343477188
chr1	58780000	58781000	-0.1603759739538469
chr1	58782000	58783000	8.694019625492674
chr1	58785000	58786000	1.4703403736534324
chr1	58786000	58787000	-0.1781653758549601
chr1	58787000	58788000	1.1977941731558244
chr1	58788000	58789000	0.5568424755273739
chr1	58789000	58790000	-0.04937579647611015
chr1	58790000	58791000	2.9022519767916304
chr1	58791000	58792000	0.829182870393016
chr1	58792000	58793000	1.930927056029801
chr1	58793000	58794000	0.41704149268742274
chr1	58794000	58795000	0.2784028541986335
chr1	58795000	58796000	2.3253345170820574
chr1	58796000	58797000	0.46208172433012185
chr1	58797000	58798000	1.007238080248498
chr1	58798000	58799000	0.031171786601659958
chr1	58799000	58800000	1.915085942761389
chr1	58800000	58801000	1.3347940861147456
chr1	58801000	58802000	1.1592814462742123
chr1	58802000	58803000	1.638651395932485
chr1	58803000	58804000	0.2984158107188948
chr1	58804000	58805000	-0.7412627152267413
chr1	58805000	58806000	2.997201846183653
chr1	58806000	58807000	1.7601333073876464
chr1	58807000	58808000	1.1703626052421674
chr1	58809000	58810000	1.6328021924293337
chr1	58810000	58811000	3.315616692512713
chr1	58811000	58812000	0.8856187500975808
chr1	58812000	58813000	0.61637250337233
chr1	58813000	58814000	2.1550174872483883
chr1	58814000	58815000	2.9141581141910615
chr1	58815000	58816000	1.845099008679097
chr1	58816000	58817000	3.591240862160107
chr1	58817000	58818000	1.0368153275749774
chr1	58818000	58819000	1.963322475983577
chr1	58819000	58820000	0.9009563303643137
chr1	58820000	58821000	1.6987855715057056
chr1	58821000	58822000	2.1130350652101133
chr1	58822000	58823000	2.9898896676491904
chr1	58823000	58824000	1.6464848149344202
chr1	58824000	58825000	2.5707367201790676
chr1	58826000	58827000	0.31485777712568747
chr1	58827000	58828000	1.5736270001190524
chr1	58828000	58829000	1.2904984300836422
chr1	58829000	58830000	2.386333697242508
chr1	58830000	58831000	1.6921601508287665
chr1	58831000	58832000	2.461180651730377
chr1	58832000	58833000	-0.051168213809786964
chr1	58833000	58834000	2.2940112508098602
chr1	58835000	58836000	1.7717451687777075
chr1	58836000	58837000	1.2268604926751416
chr1	58837000	58838000	1.4536736881653276
chr1	58838000	58839000	1.327116154100763
chr1	58839000	58840000	0.973579151841262
chr1	58840000	58841000	0.8334378165458555
chr1	58841000	58842000	2.491492195065568
chr1	58842000	58843000	2.22275349932126
chr1	58843000	58844000	1.8416199841833754
chr1	58845000	58846000	-0.49986218763483037
chr1	58846000	58847000	0.6513347827575022
chr1	58848000	58849000	1.1443853813530207
chr1	58849000	58850000	1.8918105417569213
chr1	58851000	58852000	1.9364438387234097
chr1	58852000	58853000	2.5516451705515975
chr1	58853000	58854000	0.9870681150370065
chr1	58854000	58855000	2.3112251130300345
chr1	58855000	58856000	0.9600738046020347
chr1	58857000	58858000	-0.1277219985913009
chr1	58858000	58859000	1.0474982010310177
chr1	58859000	58860000	-1.5531585677116595
chr1	58860000	58861000	1.9423415105539996
chr1	58861000	58862000	1.9657888848271194
chr1	58862000	58863000	-0.2951724097980049
chr1	58863000	58864000	0.3446390493546597
chr1	58864000	58865000	-0.15075089815223058
chr1	58865000	58866000	1.2533048487809615
chr1	58866000	58867000	2.5273643440499236
chr1	58867000	58868000	1.894467288013348
chr1	58868000	58869000	1.2635253040753054
chr1	58869000	58870000	-0.8435304087516086
chr1	58870000	58871000	-0.970333229889072
chr1	58871000	58872000	-1.067713136094363
chr1	58872000	58873000	-0.8330658218846348
chr1	58873000	58874000	0.7998877619554721
chr1	58874000	58875000	1.6132366158193414
chr1	58875000	58876000	0.6622996335918974
chr1	58876000	58877000	1.5971916764766694
chr1	58879000	58880000	-0.9144237184357101
chr1	58880000	58881000	1.8450580308083528
chr1	58881000	58882000	2.7293904144644814
chr1	58882000	58883000	2.701737462079822
chr1	58883000	58884000	0.14259529315679104
chr1	58884000	58885000	2.3576312633515646
chr1	58885000	58886000	1.1632079901844838
chr1	58886000	58887000	0.3777532573847176
chr1	58887000	58888000	0.723791688247671
chr1	58889000	58890000	0.8305468410654295
chr1	58890000	58891000	-0.11720544178761566
chr1	58891000	58892000	2.148905865892343
chr1	58892000	58893000	1.1398683048241856
chr1	58893000	58894000	1.9386984188820453
chr1	58894000	58895000	1.7799678954292029
chr1	58895000	58896000	2.2354930275529212
chr1	58896000	58897000	0.49299345412127327
chr1	58897000	58898000	-0.04669884779397186
chr1	58898000	58899000	1.593221504388191
chr1	58899000	58900000	1.0978199558675557
chr1	58900000	58901000	2.1181432520976218
chr1	58901000	58902000	1.5314609111055182
chr1	58902000	58903000	1.1451390481155865
chr1	58903000	58904000	1.1843433381247248
chr1	58904000	58905000	0.7303734828348192
chr1	58905000	58906000	0.9835469627541558
chr1	58906000	58907000	1.1750264283483665
chr1	58907000	58908000	1.2908440619894472
chr1	58908000	58909000	-0.05318449684583584
chr1	58910000	58911000	1.9936918105698898
chr1	58911000	58912000	-0.23182616303450237
chr1	58912000	58913000	0.9734578360266966
chr1	58913000	58914000	-0.010828772782573437
chr1	58914000	58915000	-1.3448515747134138
chr1	58915000	58916000	-1.4926682443980155
chr1	58916000	58917000	0.9299320699162432
chr1	58917000	58918000	0.9536372061041899
chr1	58918000	58919000	0.8022415300534582
chr1	58919000	58920000	1.5258581926297874
chr1	58920000	58921000	1.6455114805985118
chr1	58921000	58922000	0.8312355381200369
chr1	58922000	58923000	1.1412269005126805
chr1	58923000	58924000	1.0179733566251552
chr1	58924000	58925000	0.7402535810292273
chr1	58925000	58926000	-1.0723363144604408
chr1	58926000	58927000	2.746222352687793
chr1	58927000	58928000	2.338645227910383
chr1	58928000	58929000	0.25087165239333575
chr1	58929000	58930000	-0.029860965420127332
chr1	58930000	58931000	2.7384716420123265
chr1	58931000	58932000	-0.15251152161149248
chr1	58932000	58933000	1.1264128008042855
chr1	58934000	58935000	-0.17907564157886752
chr1	58935000	58936000	-1.2957872227145744
chr1	58936000	58937000	0.19641275551576534
chr1	58937000	58938000	-0.8142152372991955
chr1	58938000	58939000	1.628372830617995
chr1	58939000	58940000	-1.3218101212773683
chr1	58940000	58941000	-1.8337761003489454
chr1	58941000	58942000	0.20806141519023333
chr1	58942000	58943000	-0.8355539007627404
chr1	58943000	58944000	0.609317223787206
chr1	58944000	58945000	1.390136843318516
chr1	58945000	58946000	-1.6097839015758806
chr1	58946000	58947000	-0.21649730366110237
chr1	58947000	58948000	-1.1528976869850738
chr1	58948000	58949000	-1.7400317395057807
chr1	58949000	58950000	-0.28699814695263887
chr1	58950000	58951000	0.36702653463027296
chr1	58951000	58952000	0.3117594732891755
chr1	58952000	58953000	0.0013511563481363074
chr1	58953000	58954000	-0.7456769156945701
chr1	58954000	58955000	-1.8612750601279537
chr1	58955000	58956000	-2.710537831551918
chr1	58956000	58957000	-0.9936491701043769
chr1	58957000	58958000	-0.4795118758205979
chr1	58958000	58959000	-1.0787497742053689
chr1	58959000	58960000	-3.6249498992875133
chr1	58961000	58962000	-4.858023295586616
chr1	58962000	58963000	-3.3264089466871827
chr1	58964000	58965000	-0.6641123793382511
chr1	58965000	58966000	0.5570791647435498
chr1	58966000	58967000	-1.1318372762120894
chr1	58967000	58968000	-0.1425933868728939
chr1	58968000	58969000	-0.543964183803623
chr1	58969000	58970000	-0.7604510094973659
chr1	58970000	58971000	0.2859686511051662
chr1	58971000	58972000	-0.1977880761556311
chr1	58972000	58973000	0.15177137607086658
chr1	58974000	58975000	1.1541131520299988
chr1	58975000	58976000	0.867277552720875
chr1	58976000	58977000	-0.677181227987806
chr1	58977000	58978000	0.6605426886659665
chr1	58978000	58979000	-1.0604829554565913
chr1	58979000	58980000	0.8186207027990392
chr1	58980000	58981000	-0.5556672364698244
chr1	58982000	58983000	2.009830276646095
chr1	58983000	58984000	-1.0046648093999428
chr1	58984000	58985000	1.7618466980939755
chr1	58985000	58986000	-0.42805875262008375
chr1	58986000	58987000	0.13161154126544855
chr1	58987000	58988000	0.3121378678102615
chr1	58988000	58989000	-0.653157971190198
chr1	58989000	58990000	0.11729864902247146
chr1	58991000	58992000	-0.30832340803077884
chr1	58992000	58993000	-2.451463596031824
chr1	58993000	58994000	-1.5756227654167938
chr1	58995000	58996000	1.0095223808037463
chr1	58996000	58997000	1.2334288223726395
chr1	58997000	58998000	-0.08935055732200853
chr1	58999000	59000000	1.915169603285885
chr1	59003000	59004000	-0.4694253796884026
chr1	59004000	59005000	-1.3491335146479735
chr1	59007000	59008000	0.31526055950293236
chr1	59008000	59009000	2.307605348144221
chr1	59009000	59010000	0.8982253441273006
chr1	59010000	59011000	0.5512430156858487
chr1	59011000	59012000	0.48108951062033445
chr1	59012000	59013000	0.9069493574004655
chr1	59013000	59014000	1.5368723915783011
chr1	59014000	59015000	0.14135643238504553
chr1	59015000	59016000	0.615278611158199
chr1	59016000	59017000	1.1031054454662221
chr1	59017000	59018000	0.5715691833538765
chr1	59018000	59019000	1.496819028373312
chr1	59019000	59020000	0.6778511907687519
chr1	59020000	59021000	0.9769376830653452
chr1	59022000	59023000	3.135222581210941
chr1	59023000	59024000	-0.9718787122984175
chr1	59024000	59025000	-0.39333675881932995
chr1	59026000	59027000	2.612285495691853
chr1	59027000	59028000	0.7486723906511672
chr1	59028000	59029000	-0.47900366452985166
chr1	59029000	59030000	0.011970147471455635
chr1	59031000	59032000	0.9538096871533083
chr1	59032000	59033000	-0.3791806281345854
chr1	59033000	59034000	1.1062043445753833
chr1	59034000	59035000	-1.1129211646938078
chr1	59036000	59037000	2.0021695137526585
chr1	59037000	59038000	-0.5620001854696298
chr1	59038000	59039000	-0.521497202092498
chr1	59039000	59040000	-0.4210541937499837
chr1	59040000	59041000	-0.8261967625632279
chr1	59041000	59042000	0.4202273351685738
chr1	59042000	59043000	-0.2945782482257772
chr1	59043000	59044000	-0.9915924361414231
chr1	59044000	59045000	-1.0649526614098332
chr1	59045000	59046000	-0.5689479774157734
chr1	59046000	59047000	1.4836706799968566
chr1	59047000	59048000	0.7398296023421499
chr1	59048000	59049000	-0.8172171569304779
chr1	59049000	59050000	0.452709541926292
chr1	59050000	59051000	-2.355204158678883
chr1	59053000	59054000	0.5610689802611171
chr1	59054000	59055000	0.10970721361739612
chr1	59055000	59056000	1.550390885356118
chr1	59056000	59057000	-0.692982998591639
chr1	59057000	59058000	-1.3639741696097656
chr1	59058000	59059000	-0.6171137417758165
chr1	59059000	59060000	1.2512384134734973
chr1	59060000	59061000	-1.4486293880024683
chr1	59061000	59062000	1.0554669642902534
chr1	59062000	59063000	0.6011232182640392
chr1	59063000	59064000	-0.19774886855302184
chr1	59064000	59065000	-1.7157909219361058
chr1	59066000	59067000	3.1335057921424174
chr1	59067000	59068000	1.56242774869859
chr1	59069000	59070000	0.5433143023662758
chr1	59070000	59071000	1.3041848975852408
chr1	59071000	59072000	2.43267878102183
chr1	59072000	59073000	1.8484365538908631
chr1	59073000	59074000	0.9570838613799777
chr1	59074000	59075000	-0.32660705494414893
chr1	59075000	59076000	-0.24525497789216588
chr1	59076000	59077000	-1.075610513814075
chr1	59077000	59078000	0.06312167488582736
chr1	59078000	59079000	-2.2901838171208095
chr1	59079000	59080000	-0.5017492027206281
chr1	59080000	59081000	-1.997556171323191
chr1	59081000	59082000	-1.267539754810902
chr1	59082000	59083000	-0.9694813617475827
chr1	59083000	59084000	1.1079725342181124
chr1	59084000	59085000	0.7777937236250282
chr1	59087000	59088000	-1.7193717974111058
chr1	59088000	59089000	0.2118360763656835
chr1	59089000	59090000	1.301899929120601
chr1	59090000	59091000	-1.4828338458634374
chr1	59091000	59092000	-0.6246096763823807
chr1	59092000	59093000	2.1150285895618337
chr1	59093000	59094000	-0.031404041035872916
chr1	59094000	59095000	-0.9676827026703321
chr1	59095000	59096000	0.05458858277696408
chr1	59096000	59097000	-0.8861392913668052
chr1	59097000	59098000	0.9257116106040607
chr1	59098000	59099000	-0.23311105301017745
chr1	59099000	59100000	-0.8649151788645144
chr1	59100000	59101000	-3.6274269768312806
chr1	59101000	59102000	-0.7262829549512155
chr1	59102000	59103000	-1.1266142284187726
chr1	59103000	59104000	-0.7051859724781384
chr1	59104000	59105000	-0.445810171817234
chr1	59105000	59106000	-1.6060761483315702
chr1	59106000	59107000	-0.9458465447918568
chr1	59108000	59109000	-3.1419471495546576
chr1	59109000	59110000	-1.5524670507807323
chr1	59110000	59111000	-2.627136325665902
chr1	59111000	59112000	0.5676153293641925
chr1	59112000	59113000	-1.7538405525983645
chr1	59113000	59114000	-2.4870371919766017
chr1	59114000	59115000	-0.2655394155974474
chr1	59115000	59116000	-1.326719943861682
chr1	59116000	59117000	0.6127098047998164
chr1	59117000	59118000	-1.7335036039995935
chr1	59118000	59119000	0.13114737663565124
chr1	59119000	59120000	-1.6130526032901134
chr1	59120000	59121000	-0.6299945756227792
chr1	59121000	59122000	-0.9578300470957201
chr1	59122000	59123000	0.6826148964024255
chr1	59124000	59125000	-1.829948977605762
chr1	59126000	59127000	-2.3055457270477575
chr1	59127000	59128000	-1.6782982338808166
chr1	59128000	59129000	-0.7657961350053052
chr1	59129000	59130000	1.0593083773363834
chr1	59130000	59131000	-0.6216680564415358
chr1	59131000	59132000	0.8642587098994052
chr1	59132000	59133000	-0.8259516495106414
chr1	59134000	59135000	1.062959261762149
chr1	59135000	59136000	-0.5867994999871037
chr1	59136000	59137000	-0.035645705578376034
chr1	59137000	59138000	-1.5865824669305189
chr1	59138000	59139000	-0.2910826107673626
chr1	59140000	59141000	1.1362515727194902
chr1	59141000	59142000	0.22559027650435537
chr1	59142000	59143000	0.8306640231301284
chr1	59143000	59144000	-2.3666717008643885
chr1	59144000	59145000	-0.15020414037572374
chr1	59146000	59147000	1.8746212465517957
chr1	59147000	59148000	1.3522632770325913
chr1	59148000	59149000	0.884871569512327
chr1	59149000	59150000	3.3248330612493904
chr1	59150000	59151000	0.08175003769410873
chr1	59151000	59152000	0.867187558498097
chr1	59152000	59153000	-0.16529012511856664
chr1	59153000	59154000	0.46866065756172504
chr1	59154000	59155000	1.0870454816365707
chr1	59155000	59156000	0.5232993123952618
chr1	59159000	59160000	-0.6876747863328567
chr1	59161000	59162000	-0.5714249080868051
chr1	59163000	59164000	-1.0329938197240474
chr1	59164000	59165000	0.3212996471981821
chr1	59165000	59166000	0.3139177726465215
chr1	59169000	59170000	-1.008430407645246
chr1	59172000	59173000	0.6448372754670739
chr1	59173000	59174000	-1.486007682542257
chr1	59174000	59175000	-0.8266020166042553
chr1	59175000	59176000	1.9079556318515665
chr1	59177000	59178000	0.31635258801054933
chr1	59178000	59179000	0.3739734739876427
chr1	59179000	59180000	-0.11167707398439074
chr1	59180000	59181000	0.12991404185089778
chr1	59181000	59182000	0.6102387681360377
chr1	59182000	59183000	1.417814190217162
chr1	59183000	59184000	-1.9080491792978904
chr1	59184000	59185000	0.030651744181922538
chr1	59185000	59186000	-1.8458438937667694
chr1	59186000	59187000	-0.6558623274812889
chr1	59187000	59188000	0.0024433504125669562
chr1	59188000	59189000	-0.7354989600541402
chr1	59189000	59190000	-1.099471365458636
chr1	59190000	59191000	-0.2753994429805662
chr1	59191000	59192000	-0.010832964577189
chr1	59192000	59193000	0.04769361702399936
chr1	59193000	59194000	-1.4098417139870392
chr1	59194000	59195000	1.9629629816460916
chr1	59195000	59196000	1.1806347488473559
chr1	59197000	59198000	-0.022387739185180576
chr1	59198000	59199000	-0.06607225669671953
chr1	59199000	59200000	0.05410603490859831
chr1	59200000	59201000	1.3267166865123872
chr1	59201000	59202000	-1.5275411358434972
chr1	59203000	59204000	-0.5861592204275127
chr1	59204000	59205000	0.8004975154448332
chr1	59205000	59206000	-0.683969927742359
chr1	59206000	59207000	0.5051585138250642
chr1	59207000	59208000	0.1692235337145388
chr1	59208000	59209000	-1.0764826102661218
chr1	59209000	59210000	-1.2531139797284672
chr1	59211000	59212000	-0.711193820373409
chr1	59212000	59213000	-0.041770307355289936
chr1	59213000	59214000	-0.985624581816724
chr1	59214000	59215000	-0.15986697136938288
chr1	59215000	59216000	0.33110650047345697
chr1	59217000	59218000	1.1439191942964553
chr1	59218000	59219000	1.073841226492458
chr1	59219000	59220000	0.9789334890532145
chr1	59220000	59221000	0.9393073440901365
chr1	59221000	59222000	-0.5225691164660422
chr1	59223000	59224000	-0.42632153311438553
chr1	59224000	59225000	0.5046747001694971
chr1	59225000	59226000	0.16320563046825667
chr1	59226000	59227000	0.2977774613784907
chr1	59227000	59228000	-1.1140151578646835
chr1	59228000	59229000	-0.9007744732468107
chr1	59229000	59230000	-0.15350121821249363
chr1	59230000	59231000	-1.4118916190192115
chr1	59231000	59232000	0.3011474903991263
chr1	59232000	59233000	-0.044165969827743755
chr1	59233000	59234000	1.2858348783377085
chr1	59234000	59235000	0.22388336360927513
chr1	59235000	59236000	-0.36620083530618036
chr1	59236000	59237000	0.7798408317013986
chr1	59237000	59238000	2.025035516882019
chr1	59238000	59239000	0.7461666653438667
chr1	59240000	59241000	2.336950033880676
chr1	59242000	59243000	0.1710777718903584
chr1	59243000	59244000	0.28824739680171513
chr1	59244000	59245000	0.5676132416351996
chr1	59245000	59246000	-0.635631222019366
chr1	59246000	59247000	0.6374435956157383
chr1	59247000	59248000	-0.7066570501531405
chr1	59248000	59249000	-1.18582694263092
chr1	59249000	59250000	-0.2786705635895478
chr1	59251000	59252000	-0.5699826817737196
chr1	59252000	59253000	-3.691864259628955
chr1	59255000	59256000	-5.790701823141266
chr1	59256000	59257000	-2.855195132149735
chr1	59257000	59258000	-0.0018381727312816129
chr1	59258000	59259000	1.3275927845290374
chr1	59259000	59260000	-2.073843554829325
chr1	59260000	59261000	-0.9911706939987439
chr1	59262000	59263000	-2.4064294024965274
chr1	59263000	59264000	2.1890765648844037
chr1	59264000	59265000	0.440405100857377
chr1	59265000	59266000	0.8991066284841239
chr1	59266000	59267000	-0.050124938690275615
chr1	59267000	59268000	-0.6955279104583537
chr1	59268000	59269000	0.8020607686836874
chr1	59269000	59270000	0.6394133316387026
chr1	59270000	59271000	1.0774597915395923
chr1	59272000	59273000	-1.9175238851069378
chr1	59275000	59276000	-1.0572618797759719
chr1	59276000	59277000	-1.2745937798610223
chr1	59277000	59278000	0.9764236173985033
chr1	59278000	59279000	0.3189751448629991
chr1	59280000	59281000	0.9015190346766906
chr1	59281000	59282000	1.001388714151656
chr1	59282000	59283000	-0.04384850386112242
chr1	59283000	59284000	0.7615844529427519
chr1	59284000	59285000	0.6129059098599776
chr1	59285000	59286000	-0.9187586814115516
chr1	59286000	59287000	0.3090399365973105
chr1	59289000	59290000	1.0574153885067281
chr1	59290000	59291000	1.29542982384598
chr1	59291000	59292000	1.7456731548708166
chr1	59292000	59293000	1.65588016401627
chr1	59293000	59294000	3.0517018689808273
chr1	59294000	59295000	1.9104939009326583
chr1	59295000	59296000	0.3586336436215126
chr1	59296000	59297000	1.7995536864420962
chr1	59297000	59298000	0.4661191228982291
chr1	59298000	59299000	0.24677905653455331
chr1	59300000	59301000	-1.3387433664832258
chr1	59302000	59303000	-1.0992289526361432
chr1	59303000	59304000	0.9127477294034573
chr1	59304000	59305000	-0.5845515876865225
chr1	59305000	59306000	-0.5775939448504593
chr1	59306000	59307000	-0.19137263382372013
chr1	59308000	59309000	2.2318483885494946
chr1	59309000	59310000	2.6309574338855306
chr1	59310000	59311000	1.9064969962142626
chr1	59311000	59312000	-1.204707196045992
chr1	59312000	59313000	-0.9050935532322423
chr1	59313000	59314000	0.8200263637284576
chr1	59314000	59315000	0.4861947280583906
chr1	59316000	59317000	1.3467812976006268
chr1	59317000	59318000	0.7338013955404036
chr1	59318000	59319000	2.424921619904376
chr1	59319000	59320000	-0.6168844319333794
chr1	59320000	59321000	0.5464441721227845
chr1	59321000	59322000	-0.3632772844783114
chr1	59322000	59323000	0.925122717314967
chr1	59323000	59324000	0.5798451351226528
chr1	59325000	59326000	-0.7653177613792069
chr1	59326000	59327000	-0.15470447209520338
chr1	59327000	59328000	2.3999467000576007
chr1	59328000	59329000	0.57891187290389
chr1	59330000	59331000	0.9090935131766134
chr1	59331000	59332000	0.0073774021833598455
chr1	59332000	59333000	0.6808816996987136
chr1	59333000	59334000	1.576106651648791
chr1	59334000	59335000	1.0498878813369898
chr1	59335000	59336000	0.25986908606868997
chr1	59338000	59339000	-0.17025704906154865
chr1	59339000	59340000	1.680789042338097
chr1	59340000	59341000	0.1439049561083776
chr1	59341000	59342000	0.49550938688203156
chr1	59342000	59343000	0.02707407806168424
chr1	59343000	59344000	-0.6482643981493506
chr1	59344000	59345000	1.0730850196662538
chr1	59345000	59346000	-0.0101992902408487
chr1	59348000	59349000	-0.6906796118342787
chr1	59349000	59350000	1.6496116706561634
chr1	59350000	59351000	-0.1302791285319077
chr1	59351000	59352000	-0.18986228165540336
chr1	59352000	59353000	2.078322536528106
chr1	59353000	59354000	-0.12084544371231967
chr1	59354000	59355000	0.9493869028518459
chr1	59355000	59356000	0.49832908486344724
chr1	59356000	59357000	-0.6783060646828144
chr1	59357000	59358000	1.5566835849156089
chr1	59358000	59359000	0.17746855776651335
chr1	59359000	59360000	-0.18866951127207102
chr1	59360000	59361000	0.4779978270416997
chr1	59361000	59362000	2.053184297804735
chr1	59362000	59363000	-0.46154685966411035
chr1	59363000	59364000	-1.3411427060938201
chr1	59364000	59365000	-0.06340009054326423
chr1	59365000	59366000	0.41706317485308403
chr1	59366000	59367000	0.7119058586040495
chr1	59367000	59368000	0.9387678626664251
chr1	59368000	59369000	-0.3378568609480216
chr1	59369000	59370000	-0.0653597784019536
chr1	59370000	59371000	-1.3651159995659636
chr1	59371000	59372000	-6.021150156328923
chr1	59372000	59373000	-9.233771674777351
chr1	59373000	59374000	-8.307208579664433
chr1	59376000	59377000	-0.6034505546536758
chr1	59377000	59378000	0.9221128024165608
chr1	59378000	59379000	1.5635511319206687
chr1	59379000	59380000	-0.8023017888101308
chr1	59380000	59381000	-3.2582401071759026
chr1	59381000	59382000	-1.923580953407991
chr1	59382000	59383000	-0.2612825495109626
chr1	59383000	59384000	0.5274396464952404
chr1	59384000	59385000	0.39636406996904
chr1	59385000	59386000	1.5237402648162113
chr1	59386000	59387000	0.6870723876055727
chr1	59387000	59388000	0.6473656178979597
chr1	59388000	59389000	0.2689330839670446
chr1	59389000	59390000	2.0145401980216633
chr1	59390000	59391000	1.8248937208041947
chr1	59391000	59392000	1.2189051060988145
chr1	59392000	59393000	-0.3910180229698564
chr1	59393000	59394000	1.219128171841469
chr1	59394000	59395000	0.8112394502222068
chr1	59395000	59396000	1.0684088863143657
chr1	59396000	59397000	0.1044115031703963
chr1	59397000	59398000	0.5312056796689515
chr1	59398000	59399000	1.8655023034455445
chr1	59399000	59400000	-1.0676847195040924
chr1	59400000	59401000	0.6215217960685105
chr1	59401000	59402000	-0.4473779679897063
chr1	59402000	59403000	-0.8525629506182771
chr1	59403000	59404000	0.49002886065744644
chr1	59404000	59405000	1.2794015432712345
chr1	59405000	59406000	0.05729178441061229
chr1	59407000	59408000	1.1508420245539377
chr1	59408000	59409000	0.8758427015606315
chr1	59409000	59410000	1.7561144871740586
chr1	59410000	59411000	-1.3176802508213035
chr1	59411000	59412000	0.3132013161225436
chr1	59412000	59413000	0.4286669139110191
chr1	59413000	59414000	0.5151765567117477
chr1	59414000	59415000	0.9754511927116051
chr1	59415000	59416000	0.39981814464671406
chr1	59416000	59417000	0.6527612848591624
chr1	59417000	59418000	0.06768028269528802
chr1	59418000	59419000	2.1559404004770446
chr1	59419000	59420000	0.4302805928118072
chr1	59420000	59421000	1.0319759584352601
chr1	59421000	59422000	1.3613679814261073
chr1	59422000	59423000	-0.18039310443003012
chr1	59423000	59424000	2.78372121379195
chr1	59424000	59425000	2.0856299796135325
chr1	59425000	59426000	1.5448694963803686
chr1	59426000	59427000	1.2917301942703283
chr1	59427000	59428000	0.9663436914266986
chr1	59428000	59429000	1.7963861365069367
chr1	59429000	59430000	1.7641483452165698
chr1	59430000	59431000	-0.4725497102754771
chr1	59431000	59432000	1.0986317873335825
chr1	59432000	59433000	0.9101896175713092
chr1	59433000	59434000	1.8592853366253568
chr1	59434000	59435000	1.116529250357495
chr1	59435000	59436000	3.2445434041180805
chr1	59436000	59437000	0.24332259682629662
chr1	59437000	59438000	0.10539274005929916
chr1	59438000	59439000	-1.1551936952869046
chr1	59439000	59440000	1.3571136613943857
chr1	59441000	59442000	0.3580457205308022
chr1	59442000	59443000	2.0092125838620123
chr1	59443000	59444000	0.6896513076164057
chr1	59444000	59445000	1.4358350048497708
chr1	59445000	59446000	1.0586889078416384
chr1	59446000	59447000	0.8733122179361996
chr1	59447000	59448000	0.1329017542801801
chr1	59448000	59449000	0.7140673200475116
chr1	59449000	59450000	0.86891884608138
chr1	59450000	59451000	1.4056980222856206
chr1	59451000	59452000	0.7913545787612213
chr1	59452000	59453000	-0.2857995260195912
chr1	59453000	59454000	1.2875058963065908
chr1	59454000	59455000	0.5688028946913299
chr1	59455000	59456000	-0.31156639077705467
chr1	59456000	59457000	0.3026171881778591
chr1	59457000	59458000	-0.09274253768249126
chr1	59458000	59459000	0.04134557212495469
chr1	59459000	59460000	-0.10514338364139558
chr1	59460000	59461000	0.8299913094209671
chr1	59461000	59462000	-1.8456943850460377
chr1	59463000	59464000	-4.568691015293678
chr1	59464000	59465000	-2.2059244414121673
chr1	59466000	59467000	-4.889194444636053
chr1	59467000	59468000	-1.4489657733401264
chr1	59468000	59469000	-1.686264263426528
chr1	59469000	59470000	-1.0009709597289231
chr1	59470000	59471000	1.4643581750045664
chr1	59471000	59472000	0.2482710924958689
chr1	59472000	59473000	-2.0442274288960576
chr1	59473000	59474000	-3.4700175759739844
chr1	59474000	59475000	-2.4548750110337045
chr1	59475000	59476000	-0.6886540439143173
chr1	59476000	59477000	0.3523209877919124
chr1	59477000	59478000	0.7742002079115068
chr1	59478000	59479000	0.543650077263322
chr1	59479000	59480000	0.6047725707951829
chr1	59480000	59481000	-0.4761908775883782
chr1	59481000	59482000	0.2350310248890153
chr1	59482000	59483000	-0.8213161752134713
chr1	59483000	59484000	1.899334080585957
chr1	59484000	59485000	0.6822132836222086
chr1	59485000	59486000	0.49290574479246674
chr1	59486000	59487000	1.229985835974252
chr1	59487000	59488000	0.660725431318838
chr1	59488000	59489000	1.184636886526782
chr1	59489000	59490000	0.4580469892020345
chr1	59490000	59491000	-1.8404157863400201
chr1	59492000	59493000	-0.512755560327204
chr1	59493000	59494000	1.0997296015185345
chr1	59494000	59495000	1.6033561948470798
chr1	59496000	59497000	1.8496874396099627
chr1	59497000	59498000	0.38870801547119815
chr1	59498000	59499000	0.9873337295527751
chr1	59501000	59502000	-1.70393564781161
chr1	59502000	59503000	-0.38677597888010723
chr1	59504000	59505000	-0.2511773732299351
chr1	59505000	59506000	0.08514620882607349
chr1	59506000	59507000	1.2912480722366166
chr1	59508000	59509000	-0.01046496921437497
chr1	59509000	59510000	1.3644081125946377
chr1	59510000	59511000	1.711186751120394
chr1	59511000	59512000	0.2231219961982167
chr1	59512000	59513000	-0.0871323524669246
chr1	59513000	59514000	-0.4810352597703852
chr1	59514000	59515000	0.2264507721800892
chr1	59515000	59516000	0.4756017350733961
chr1	59516000	59517000	0.8747737847930157
chr1	59518000	59519000	0.45807515829138645
chr1	59519000	59520000	-0.6067834205721241
chr1	59520000	59521000	-0.09079487883190043
chr1	59521000	59522000	2.6838893293412265
chr1	59522000	59523000	-1.0707588437414153
chr1	59523000	59524000	0.42087494902863193
chr1	59524000	59525000	2.4113660850872947
chr1	59525000	59526000	3.382282941525715
chr1	59526000	59527000	1.2727832857059698
chr1	59527000	59528000	-0.062302233063801955
chr1	59528000	59529000	1.9596970411979735
chr1	59529000	59530000	1.1416030295430826
chr1	59530000	59531000	-0.8556219959476373
chr1	59531000	59532000	-1.5757411392372869
chr1	59532000	59533000	-3.9660306751172816
chr1	59533000	59534000	-3.408650406677392
chr1	59534000	59535000	-5.36698579289259
chr1	59536000	59537000	-7.985575320789224
chr1	59537000	59538000	-4.697215132561281
chr1	59539000	59540000	-5.851562927477213
chr1	59540000	59541000	-0.9654001730900503
chr1	59541000	59542000	0.46343893864921315
chr1	59543000	59544000	-0.31411381146480194
chr1	59544000	59545000	-0.19449662658121336
chr1	59545000	59546000	0.3878367398164053
chr1	59547000	59548000	-0.6978106161324581
chr1	59548000	59549000	0.37003892864470256
chr1	59549000	59550000	-1.1437933773798632
chr1	59550000	59551000	-1.6187346416305586
chr1	59551000	59552000	-1.0610705313928157
chr1	59552000	59553000	0.10099359836301029
chr1	59553000	59554000	0.8785642216725273
chr1	59554000	59555000	1.0720319014988329
chr1	59555000	59556000	1.3733559630078944
chr1	59556000	59557000	-0.18764561141209862
chr1	59557000	59558000	-0.7798736962142555
chr1	59558000	59559000	0.5178913652882258
chr1	59559000	59560000	-1.4145387296889005
chr1	59560000	59561000	0.8821293358420624
chr1	59561000	59562000	0.7946180602519678
chr1	59562000	59563000	-0.24150178296472294
chr1	59563000	59564000	0.030350355152727958
chr1	59564000	59565000	1.2461898911205838
chr1	59565000	59566000	1.4848878947543118
chr1	59566000	59567000	0.8674483128156397
chr1	59569000	59570000	0.05715961757536576
chr1	59570000	59571000	0.4227405522911567
chr1	59571000	59572000	0.7367356539622061
chr1	59572000	59573000	0.9695595893510651
chr1	59573000	59574000	-0.5019798032354976
chr1	59574000	59575000	2.21843001714579
chr1	59575000	59576000	0.2619365231231636
chr1	59576000	59577000	1.8052153582249832
chr1	59577000	59578000	1.3893899259684244
chr1	59578000	59579000	0.5090487098256186
chr1	59579000	59580000	-0.5748199476128886
chr1	59580000	59581000	-1.6202307532162403
chr1	59585000	59586000	-5.490149099380231
chr1	59586000	59587000	-6.080491317556829
chr1	59587000	59588000	-8.454624508564034
chr1	59588000	59589000	-7.754693512104716
chr1	59592000	59593000	-7.995685447508185
chr1	59593000	59594000	-2.790732661059481
chr1	59594000	59595000	-0.0879238501352108
chr1	59595000	59596000	-0.31396866114828775
chr1	59596000	59597000	1.170936856222999
chr1	59597000	59598000	-0.5062730467524308
chr1	59598000	59599000	1.7831378590624019
chr1	59600000	59601000	1.0233421343246047
chr1	59601000	59602000	0.6889918140625709
chr1	59602000	59603000	0.042094336963419896
chr1	59603000	59604000	0.8685923621518604
chr1	59604000	59605000	1.6132891280636608
chr1	59605000	59606000	0.9824613927528318
chr1	59606000	59607000	0.7930991953804376
chr1	59607000	59608000	-0.41043356002889547
chr1	59608000	59609000	0.8202172494853441
chr1	59609000	59610000	-1.2518610141789719
chr1	59610000	59611000	-0.3717870526254192
chr1	59611000	59612000	-5.226578569595776
chr1	59612000	59613000	-5.875003925977755
chr1	59613000	59614000	-7.312805693946831
chr1	59614000	59615000	-7.843417740583266
chr1	59615000	59616000	-7.569315223236789
chr1	59616000	59617000	-4.261433711312507
chr1	59617000	59618000	-0.12694807443178868
chr1	59618000	59619000	-0.7006708811089586
chr1	59619000	59620000	0.5215611789931665
chr1	59620000	59621000	0.5878452605321749
chr1	59622000	59623000	1.5548264302583936
chr1	59623000	59624000	1.6801362000346933
chr1	59624000	59625000	2.134955126551548
chr1	59625000	59626000	-0.538891281997997
chr1	59626000	59627000	3.3268225536978417
chr1	59628000	59629000	0.9512570857194631
chr1	59629000	59630000	0.14945400259666908
chr1	59630000	59631000	-1.6511436707837626
chr1	59631000	59632000	0.3705444655674415
chr1	59632000	59633000	0.1195601900890716
chr1	59634000	59635000	-0.4713740783974865
chr1	59635000	59636000	0.21691185562000045
chr1	59636000	59637000	2.196193634957091
chr1	59637000	59638000	0.19522780831379405
chr1	59638000	59639000	0.28309703038997636
chr1	59639000	59640000	-0.30990333820104216
chr1	59640000	59641000	-0.24293492890705357
chr1	59641000	59642000	-0.32182459221287124
chr1	59644000	59645000	1.5149032093326118
chr1	59645000	59646000	0.6002434937166263
chr1	59646000	59647000	-0.8519913908651437
chr1	59653000	59654000	-4.736842310081375
chr1	59654000	59655000	-0.9544645050107872
chr1	59655000	59656000	-0.4385664414670092
chr1	59656000	59657000	1.4002093478473951
chr1	59657000	59658000	-0.8070595578443293
chr1	59658000	59659000	0.9991523806504077
chr1	59659000	59660000	0.335207668629245
chr1	59660000	59661000	1.0457947256918996
chr1	59663000	59664000	-0.5943982126763971
chr1	59664000	59665000	-0.8731785285950852
chr1	59665000	59666000	-0.5564058606708419
chr1	59666000	59667000	-1.2653929245465854
chr1	59667000	59668000	1.7615125588415084
chr1	59670000	59671000	1.561237570016512
chr1	59671000	59672000	0.20900757396335298
chr1	59672000	59673000	1.0254523585409154
chr1	59673000	59674000	0.8153730974457684
chr1	59674000	59675000	-0.38425318516699514
chr1	59675000	59676000	0.619281908314321
chr1	59676000	59677000	2.2356821013209216
chr1	59677000	59678000	1.905264168646628
chr1	59678000	59679000	0.12127706548612603
chr1	59679000	59680000	0.7265636062148012
chr1	59682000	59683000	1.28364925784986
chr1	59683000	59684000	0.6703459134966141
chr1	59684000	59685000	1.6713051595554933
chr1	59685000	59686000	0.22099392460762424
chr1	59686000	59687000	-0.6635545907936375
chr1	59687000	59688000	1.499188265221963
chr1	59688000	59689000	0.061873932847492735
chr1	59689000	59690000	0.6569252474335534
chr1	59690000	59691000	0.02696993134623447
chr1	59693000	59694000	0.7324662153983239
chr1	59695000	59696000	0.16341633947627662
chr1	59696000	59697000	1.7406816847652253
chr1	59697000	59698000	-0.6885878530956875
chr1	59698000	59699000	-0.8186143536004089
chr1	59699000	59700000	0.2026480342374139
chr1	59700000	59701000	0.40976291668122516
chr1	59701000	59702000	-0.4657141040081088
chr1	59702000	59703000	0.272679481634428
chr1	59703000	59704000	0.630196733125801
chr1	59704000	59705000	0.6916480904978926
chr1	59705000	59706000	0.03789967225391933
chr1	59706000	59707000	1.1369602096875548
chr1	59707000	59708000	-0.5798375596057146
chr1	59708000	59709000	1.2597726204910558
chr1	59709000	59710000	0.41052288804161263
chr1	59710000	59711000	1.1044203191002462
chr1	59711000	59712000	0.6690462262495156
chr1	59712000	59713000	1.3145290974143533
chr1	59713000	59714000	1.8597437684409985
chr1	59714000	59715000	2.271207995990461
chr1	59715000	59716000	-0.5438825951535551
chr1	59716000	59717000	0.7218723011615316
chr1	59717000	59718000	2.7693362075146655
chr1	59718000	59719000	0.5847294693758099
chr1	59719000	59720000	1.1722718779274814
chr1	59720000	59721000	0.361939980736031
chr1	59722000	59723000	-0.23944118315133614
chr1	59725000	59726000	-0.3717819441261673
chr1	59726000	59727000	-0.5420454300656468
chr1	59727000	59728000	0.14616599696513807
chr1	59728000	59729000	0.11584591269150489
chr1	59729000	59730000	1.8224587809432413
chr1	59731000	59732000	0.2627689288671077
chr1	59732000	59733000	0.3524440819747593
chr1	59733000	59734000	0.6686721227580414
chr1	59734000	59735000	1.9872623062364283
chr1	59735000	59736000	-0.43111414131726356
chr1	59736000	59737000	0.32982503605740365
chr1	59737000	59738000	3.1216597326741407
chr1	59738000	59739000	0.28087491540403375
chr1	59739000	59740000	-0.14369950784098792
chr1	59740000	59741000	0.059426518111213376
chr1	59742000	59743000	0.12027280699697021
chr1	59743000	59744000	0.5016494347702506
chr1	59745000	59746000	0.4978972013610575
chr1	59746000	59747000	1.5241310050258936
chr1	59747000	59748000	0.936346946072555
chr1	59748000	59749000	0.7315901598267721
chr1	59749000	59750000	1.787320518815889
chr1	59750000	59751000	1.1489421104319593
chr1	59751000	59752000	1.2212656613903632
chr1	59752000	59753000	2.51103118125483
chr1	59755000	59756000	1.733052380885731
chr1	59757000	59758000	0.8531536384170415
chr1	59758000	59759000	-0.31168097767248404
chr1	59759000	59760000	0.5293209845385505
chr1	59760000	59761000	1.4980678834217829
chr1	59761000	59762000	1.6501985490629993
chr1	59763000	59764000	1.4213537806045733
chr1	59764000	59765000	1.7021250271385253
chr1	59765000	59766000	0.9874397360897549
chr1	59767000	59768000	1.0409974891514255
chr1	59768000	59769000	0.8494703261720834
chr1	59769000	59770000	2.7579883955613194
chr1	59770000	59771000	0.9833999390900593
chr1	59771000	59772000	1.596414474335408
chr1	59772000	59773000	0.6455123323814023
chr1	59773000	59774000	1.3599032383205718
chr1	59774000	59775000	-0.09433974056807604
chr1	59775000	59776000	0.18304476112839543
chr1	59776000	59777000	-0.04828348713254648
chr1	59777000	59778000	2.430712239451248
chr1	59778000	59779000	1.693287721037658
chr1	59779000	59780000	1.3068165677894077
chr1	59781000	59782000	0.1593037397633497
chr1	59782000	59783000	1.029057543948252
chr1	59783000	59784000	-0.35901532129097147
chr1	59784000	59785000	1.1110666966308669
chr1	59785000	59786000	-0.3432694884228672
chr1	59786000	59787000	0.06952134015079801
chr1	59787000	59788000	0.2723307152846348
chr1	59788000	59789000	-0.5939202877591067
chr1	59789000	59790000	1.3152673205401866
chr1	59790000	59791000	2.1126839937577353
chr1	59791000	59792000	-0.46813492010288105
chr1	59792000	59793000	0.9415799558306754
chr1	59796000	59797000	-0.283748403509672
chr1	59797000	59798000	2.368568294661593
chr1	59798000	59799000	-1.6457719940330313
chr1	59801000	59802000	-0.14942185406687583
chr1	59802000	59803000	-0.2493088450870365
chr1	59803000	59804000	-0.27105299888949935
chr1	59804000	59805000	0.1962719729076428
chr1	59805000	59806000	0.1101567075153706
chr1	59807000	59808000	-0.14499628089606698
chr1	59808000	59809000	2.3021883643279515
chr1	59809000	59810000	2.0658980787074706
chr1	59810000	59811000	1.1788504319166955
chr1	59811000	59812000	1.5853869806856868
chr1	59812000	59813000	1.0678065040306648
chr1	59813000	59814000	1.0415629922387677
chr1	59814000	59815000	-0.12084151061991502
chr1	59815000	59816000	2.7539211993083645
chr1	59816000	59817000	1.0673269894911508
chr1	59817000	59818000	1.0511280435918573
chr1	59818000	59819000	0.14189046442800526
chr1	59820000	59821000	-0.4359039031932321
chr1	59821000	59822000	0.5939929556953691
chr1	59822000	59823000	1.2935835731234924
chr1	59823000	59824000	-4.989298528793027
chr1	59824000	59825000	0.24266693166732117
chr1	59825000	59826000	0.5512665889663965
chr1	59826000	59827000	0.7288413163577045
chr1	59827000	59828000	2.4531820243661326
chr1	59828000	59829000	1.2404736448146159
chr1	59829000	59830000	1.21574994877923
chr1	59830000	59831000	-0.8473459948070371
chr1	59831000	59832000	1.0459234256219836
chr1	59832000	59833000	1.6842937250129986
chr1	59833000	59834000	1.6336558383460915
chr1	59834000	59835000	1.4521123346493126
chr1	59835000	59836000	-0.9566710059273076
chr1	59836000	59837000	0.9143889372763416
chr1	59837000	59838000	1.6450949177587135
chr1	59838000	59839000	0.46800558489735233
chr1	59839000	59840000	0.628401914092868
chr1	59840000	59841000	-0.2529638836226539
chr1	59841000	59842000	2.283710659022177
chr1	59842000	59843000	-0.724867435248485
chr1	59844000	59845000	0.7732936423981133
chr1	59845000	59846000	0.3184417653865545
chr1	59847000	59848000	1.823577085509973
chr1	59848000	59849000	0.8529651405962297
chr1	59849000	59850000	1.452595847481558
chr1	59850000	59851000	0.2525666976399186
chr1	59851000	59852000	1.324368103063285
chr1	59852000	59853000	-0.794468999477683
chr1	59853000	59854000	1.31483918555843
chr1	59857000	59858000	2.101735544079692
chr1	59858000	59859000	0.38104065270100457
chr1	59859000	59860000	0.2964960444172675
chr1	59860000	59861000	2.583714569849046
chr1	59861000	59862000	1.1509972617324244
chr1	59862000	59863000	-0.9944591128326796
chr1	59863000	59864000	1.9425519410489793
chr1	59864000	59865000	1.0585024688355267
chr1	59865000	59866000	1.956718149704704
chr1	59866000	59867000	0.9863230848928594
chr1	59867000	59868000	0.32684379205697245
chr1	59868000	59869000	1.0399954043527375
chr1	59869000	59870000	1.949346430985895
chr1	59870000	59871000	1.4059362038457752
chr1	59871000	59872000	0.8193970576491167
chr1	59872000	59873000	0.25887536171084236
chr1	59874000	59875000	2.3398913033798197
chr1	59875000	59876000	1.736500957630513
chr1	59876000	59877000	1.3751556495856565
chr1	59877000	59878000	0.47749791622967996
chr1	59878000	59879000	1.6047555764552572
chr1	59880000	59881000	0.29401718532197263
chr1	59881000	59882000	2.3987296366514252
chr1	59882000	59883000	1.9764870074094587
chr1	59883000	59884000	1.1445015829065266
chr1	59884000	59885000	1.7648151715726885
chr1	59885000	59886000	2.363688555140162
chr1	59886000	59887000	2.4206442059268714
chr1	59887000	59888000	0.848635331275132
chr1	59888000	59889000	0.02433366351943468
chr1	59889000	59890000	1.8146003535550728
chr1	59890000	59891000	-0.5049700843624146
chr1	59891000	59892000	0.5068456976394291
chr1	59893000	59894000	1.0029057844253633
chr1	59894000	59895000	0.7168671951873152
chr1	59895000	59896000	0.14853427269352257
chr1	59896000	59897000	-1.4342157559388913
chr1	59897000	59898000	0.562002424219852
chr1	59898000	59899000	-0.6169705223310193
chr1	59899000	59900000	1.9246131797863795
chr1	59900000	59901000	0.5977195255733307
chr1	59901000	59902000	1.3346362449529825
chr1	59902000	59903000	-0.48788308013278225
chr1	59903000	59904000	-1.6724591565781084
chr1	59904000	59905000	1.1398357747646612
chr1	59905000	59906000	0.7499860386155883
chr1	59906000	59907000	1.1530549803767276
chr1	59907000	59908000	1.138892612389132
chr1	59908000	59909000	0.9069623700885171
chr1	59909000	59910000	-0.46907532866685125
chr1	59910000	59911000	0.3044643660774612
chr1	59911000	59912000	0.5821722421926535
chr1	59912000	59913000	-0.24595080077699472
chr1	59913000	59914000	1.062831433198941
chr1	59914000	59915000	0.4443190344064004
chr1	59915000	59916000	0.7639800736633885
chr1	59916000	59917000	-1.5032035407613027
chr1	59917000	59918000	0.6703548796258044
chr1	59918000	59919000	-0.5766351443294975
chr1	59919000	59920000	2.1471809636362673
chr1	59921000	59922000	-0.2541926951584243
chr1	59922000	59923000	0.5212098092648196
chr1	59923000	59924000	0.3984630657996178
chr1	59924000	59925000	0.6426960015508181
chr1	59925000	59926000	0.9222252021974886
chr1	59926000	59927000	3.646939426241981
chr1	59927000	59928000	0.8289906502121075
chr1	59928000	59929000	2.515745906319993
chr1	59929000	59930000	0.9250691325592533
chr1	59930000	59931000	-0.19408571659310841
chr1	59931000	59932000	-0.2984108293033349
chr1	59932000	59933000	-1.6457663967342089
chr1	59933000	59934000	0.9436818789178062
chr1	59936000	59937000	-0.7147657170492075
chr1	59937000	59938000	1.2336285851256752
chr1	59938000	59939000	0.7287186574422092
chr1	59939000	59940000	1.4128672115776313
chr1	59940000	59941000	1.5380303554693548
chr1	59941000	59942000	1.6474077669259868
chr1	59942000	59943000	0.6812278472953535
chr1	59943000	59944000	-0.4591673939962309
chr1	59944000	59945000	1.7017318364128031
chr1	59945000	59946000	1.9220471254448537
chr1	59946000	59947000	0.42444529123054436
chr1	59947000	59948000	-0.0561801859392216
chr1	59948000	59949000	1.0124758798991789
chr1	59950000	59951000	0.5356019769357003
chr1	59951000	59952000	-1.0778882113303963
chr1	59952000	59953000	0.19488066348480454
chr1	59953000	59954000	0.15973055635850505
chr1	59954000	59955000	0.8907302358424285
chr1	59955000	59956000	1.1663169036384589
chr1	59956000	59957000	2.666508285033624
chr1	59957000	59958000	1.3706604165256826
chr1	59958000	59959000	0.3732080100599346
chr1	59959000	59960000	1.1982177784367976
chr1	59960000	59961000	-0.6015459062896267
chr1	59961000	59962000	2.2185886515777953
chr1	59962000	59963000	-0.01737336916586545
chr1	59963000	59964000	1.3159543623141159
chr1	59964000	59965000	0.7033751551946325
chr1	59965000	59966000	-0.4124507563375955
chr1	59966000	59967000	0.7859712891060323
chr1	59967000	59968000	-1.3561501002627647
chr1	59968000	59969000	-2.3682250819885544
chr1	59969000	59970000	-4.180907710322284
chr1	59971000	59972000	1.7978417200549572
chr1	59972000	59973000	1.5964820826087731
chr1	59973000	59974000	1.2721196368562049
chr1	59974000	59975000	-1.2942435808409665
chr1	59975000	59976000	0.4358311190673255
chr1	59976000	59977000	0.7757274263731468
chr1	59977000	59978000	-1.1612854144392954
chr1	59978000	59979000	-0.5045181275770576
chr1	59979000	59980000	-0.763504269686521
chr1	59980000	59981000	-0.929266253279304
chr1	59981000	59982000	-1.5336299194545262
chr1	59982000	59983000	-0.36090767816684916
chr1	59983000	59984000	-1.0915680354026125
chr1	59984000	59985000	0.24230434720965113
chr1	59985000	59986000	0.2035079436192807
chr1	59986000	59987000	2.714529932680198
chr1	59987000	59988000	-0.571808674209312
chr1	59988000	59989000	-0.12420227465471588
chr1	59989000	59990000	1.1531312754439516
chr1	59990000	59991000	-0.14966844830834308
chr1	59991000	59992000	-0.8134900080498593
chr1	59992000	59993000	-1.6116044706941142
chr1	59994000	59995000	-0.8068532115318386
chr1	59995000	59996000	-1.698489097587482
chr1	59996000	59997000	1.074714564512412
chr1	59997000	59998000	0.4271321972492613
chr1	59998000	59999000	0.07767530339907901
chr1	59999000	60000000	-0.44985788299687435
chr1	60000000	60001000	0.5285596070304777
chr1	60001000	60002000	-0.05347786770054901
chr1	60002000	60003000	0.18327745781074728
chr1	60004000	60005000	0.5433502216243459
chr1	60006000	60007000	-1.7117497350213309
chr1	60007000	60008000	-1.1062150516530647
chr1	60008000	60009000	-0.04452242176171331
chr1	60009000	60010000	-0.7258889374239136
chr1	60010000	60011000	1.1312302205633746
chr1	60011000	60012000	-0.33398028120057976
chr1	60012000	60013000	0.4139584780901605
chr1	60013000	60014000	-0.8428035604807914
chr1	60014000	60015000	-0.6677116863137593
chr1	60015000	60016000	1.6184586101899476
chr1	60016000	60017000	-0.06186342913458294
chr1	60017000	60018000	1.3603089112408646
chr1	60018000	60019000	0.22777911545469906
chr1	60019000	60020000	-0.05298681330304818
chr1	60020000	60021000	-0.5229225769228946
chr1	60021000	60022000	-2.764219136654042
chr1	60023000	60024000	-1.6473838851630191
chr1	60024000	60025000	0.40992216804761406
chr1	60025000	60026000	0.4621064255315125
chr1	60026000	60027000	-0.31524976031617
chr1	60027000	60028000	-0.8214805316402429
chr1	60028000	60029000	-0.72425240874896
chr1	60030000	60031000	0.4261620927643414
chr1	60031000	60032000	1.3973494503370603
chr1	60033000	60034000	-0.23200119256235285
chr1	60034000	60035000	-1.781611472420912
chr1	60035000	60036000	-0.9553755365616392
chr1	60036000	60037000	-0.25166456549229216
chr1	60037000	60038000	0.6632088002244136
chr1	60038000	60039000	-0.797508255179816
chr1	60039000	60040000	0.6111760502122289
chr1	60041000	60042000	0.6980027792092076
chr1	60042000	60043000	-0.6158000991179444
chr1	60043000	60044000	0.8496877723078514
chr1	60044000	60045000	-0.11308952431390894
chr1	60045000	60046000	-0.8613796833937123
chr1	60048000	60049000	0.9626378533765695
chr1	60049000	60050000	0.17172162378602826
chr1	60050000	60051000	0.22486066284175735
chr1	60051000	60052000	-1.238132105586001
chr1	60052000	60053000	0.9666159585823629
chr1	60053000	60054000	1.47458289353883
chr1	60054000	60055000	0.24402094520799003
chr1	60055000	60056000	0.12375133272601842
chr1	60056000	60057000	0.7832622656771752
chr1	60057000	60058000	0.8835407189192928
chr1	60058000	60059000	-0.5478986235312551
chr1	60059000	60060000	0.7476396122802662
chr1	60060000	60061000	-0.512249985786839
chr1	60062000	60063000	-1.556013711121085
chr1	60063000	60064000	-0.6119994081966599
chr1	60066000	60067000	-1.8266121100762804
chr1	60068000	60069000	-0.14906908755219123
chr1	60069000	60070000	1.6213738725931157
chr1	60070000	60071000	-1.6449243167867773
chr1	60071000	60072000	-0.1471069677721036
chr1	60072000	60073000	-0.14852205390146903
chr1	60073000	60074000	0.5920354607871173
chr1	60074000	60075000	-2.082786587915226
chr1	60075000	60076000	-2.5013504772449697
chr1	60076000	60077000	-3.189008509259627
chr1	60077000	60078000	-1.2222117165301607
chr1	60078000	60079000	-1.8560482234709303
chr1	60079000	60080000	-3.372192005798238
chr1	60080000	60081000	-1.2837858309913401
chr1	60081000	60082000	-3.483533713454496
chr1	60082000	60083000	-0.6154832381470878
chr1	60083000	60084000	-1.075533703056716
chr1	60087000	60088000	-0.5852537859145783
chr1	60088000	60089000	0.5313360224619136
chr1	60089000	60090000	0.20283591948604343
chr1	60090000	60091000	-0.5195319257626781
chr1	60091000	60092000	0.1408180049445315
chr1	60092000	60093000	0.0929381044235151
chr1	60093000	60094000	1.6066397961456842
chr1	60094000	60095000	-0.6769547799745897
chr1	60095000	60096000	-0.07794422414433202
chr1	60096000	60097000	-1.4582094262736789
chr1	60097000	60098000	-0.4757004266563695
chr1	60098000	60099000	0.2559859208626271
chr1	60099000	60100000	1.1565037881214841
chr1	60100000	60101000	0.5819674645331916
chr1	60101000	60102000	0.140010986321247
chr1	60102000	60103000	-0.6016456945672806
chr1	60104000	60105000	-0.9218310487829013
chr1	60105000	60106000	0.07786882347089448
chr1	60106000	60107000	-0.2183635705949173
chr1	60107000	60108000	-0.5435467466924747
chr1	60108000	60109000	-0.311156637302981
chr1	60109000	60110000	-2.3768562337966936
chr1	60110000	60111000	-0.39815434060688937
chr1	60111000	60112000	-1.489893056857828
chr1	60112000	60113000	1.5132764318043233
chr1	60113000	60114000	-2.2283423704436847
chr1	60114000	60115000	-0.7346210336968261
chr1	60115000	60116000	0.1162975979835129
chr1	60116000	60117000	-0.5112950711034947
chr1	60117000	60118000	-0.619130691064704
chr1	60120000	60121000	-1.8354581079947894
chr1	60121000	60122000	0.04816801993550737
chr1	60122000	60123000	0.08803321694181673
chr1	60123000	60124000	-0.8955597971283957
chr1	60125000	60126000	-1.1345247570124324
chr1	60127000	60128000	0.9804475736579261
chr1	60128000	60129000	-1.0651544255024572
chr1	60129000	60130000	0.028701959983983245
chr1	60130000	60131000	1.24443100009401
chr1	60131000	60132000	-0.7077602104215691
chr1	60132000	60133000	-0.051466928061801004
chr1	60133000	60134000	0.6364929250445925
chr1	60134000	60135000	-2.834712686284825
chr1	60135000	60136000	0.8940684131778286
chr1	60136000	60137000	-2.019330180093478
chr1	60137000	60138000	-2.3371664985638443
chr1	60138000	60139000	-2.0484583327286714
chr1	60139000	60140000	-0.6642553316601902
chr1	60140000	60141000	-0.2499563708383625
chr1	60141000	60142000	-0.42093101795745397
chr1	60142000	60143000	0.255924587504672
chr1	60143000	60144000	0.49110630550324835
chr1	60144000	60145000	-0.020803014270142323
chr1	60145000	60146000	0.21410087153122542
chr1	60147000	60148000	1.0051461620758977
chr1	60148000	60149000	-1.9030451132017674
chr1	60149000	60150000	0.29014589995148665
chr1	60150000	60151000	0.7205000556849722
chr1	60151000	60152000	-1.985198644356712
chr1	60152000	60153000	-0.19953743781812394
chr1	60153000	60154000	-0.49391024524353516
chr1	60154000	60155000	0.4635971358021173
chr1	60155000	60156000	-0.16042162148391642
chr1	60158000	60159000	0.5472606118289539
chr1	60159000	60160000	-4.019404077437043
chr1	60160000	60161000	-2.238513451237029
chr1	60161000	60162000	0.5091461034889311
chr1	60162000	60163000	-2.084688052626458
chr1	60164000	60165000	-3.167977111533566
chr1	60165000	60166000	1.0674947314819712
chr1	60166000	60167000	-2.3230051775379565
chr1	60167000	60168000	-0.941660756375999
chr1	60168000	60169000	-2.199135023050222
chr1	60169000	60170000	-3.7009707175173157
chr1	60170000	60171000	-2.1208518024268295
chr1	60171000	60172000	-2.0173800869500105
chr1	60172000	60173000	-1.5310146143054144
chr1	60173000	60174000	-2.6733557952549902
chr1	60174000	60175000	-1.8856669411996048
chr1	60175000	60176000	-0.05503723046156389
chr1	60176000	60177000	-0.9511216024636876
chr1	60177000	60178000	1.4841155719169292
chr1	60178000	60179000	-1.9880228362188714
chr1	60179000	60180000	1.4538358251025683
chr1	60180000	60181000	-0.9571204113800232
chr1	60182000	60183000	-0.7441459996928446
chr1	60183000	60184000	-0.6067979904992948
chr1	60184000	60185000	-2.5659749829758134
chr1	60185000	60186000	-1.819515567022147
chr1	60186000	60187000	-2.68173460479571
chr1	60187000	60188000	-3.532815237846095
chr1	60188000	60189000	-0.8118703809277859
chr1	60189000	60190000	-1.8154204495809174
chr1	60190000	60191000	-0.3506251945449104
chr1	60191000	60192000	-0.9026015241211713
chr1	60192000	60193000	-1.400987407663461
chr1	60193000	60194000	0.7171074652605085
chr1	60194000	60195000	-0.7320379692100512
chr1	60195000	60196000	-1.1180076200993967
chr1	60196000	60197000	0.2835479983224962
chr1	60197000	60198000	-0.4779172695639179
chr1	60198000	60199000	-0.4467390751182667
chr1	60199000	60200000	1.936605325842937
chr1	60200000	60201000	-0.5456651283014381
chr1	60201000	60202000	0.043607914900893795
chr1	60202000	60203000	-1.1088421274179823
chr1	60203000	60204000	-0.8214181386984737
chr1	60204000	60205000	-0.4806577800028393
chr1	60206000	60207000	-0.44888949994487
chr1	60207000	60208000	-3.6756210738367403
chr1	60208000	60209000	-5.4528789885278615
chr1	60211000	60212000	-2.972283162857824
chr1	60212000	60213000	1.1959762555175677
chr1	60213000	60214000	-1.3721795986927523
chr1	60214000	60215000	-0.9680722474088866
chr1	60215000	60216000	-1.5630835235996503
chr1	60216000	60217000	-4.359437020700554
chr1	60217000	60218000	-7.4544670182579615
chr1	60220000	60221000	-0.317895221614214
chr1	60221000	60222000	-0.4915176373513496
chr1	60222000	60223000	-0.8774090518390214
chr1	60223000	60224000	0.13920822988488976
chr1	60224000	60225000	-1.7902121743979498
chr1	60225000	60226000	-0.4863192061702039
chr1	60226000	60227000	1.1907593713083244
chr1	60227000	60228000	0.08038987969701761
chr1	60228000	60229000	-2.134901472007289
chr1	60229000	60230000	-1.42092202000829
chr1	60230000	60231000	0.3331928279837658
chr1	60231000	60232000	-1.0564364463988145
chr1	60232000	60233000	0.784327387211831
chr1	60233000	60234000	-0.09122954528569814
chr1	60234000	60235000	-1.0583314730923612
chr1	60235000	60236000	0.7224351889263168
chr1	60237000	60238000	-0.35946040592714285
chr1	60238000	60239000	-2.4684889229247067
chr1	60239000	60240000	-0.5159259948485395
chr1	60240000	60241000	-2.5992698333878836
chr1	60241000	60242000	-4.283833442506781
chr1	60242000	60243000	-0.6220334885569645
chr1	60243000	60244000	-1.9572312972501351
chr1	60244000	60245000	-1.246062588173995
chr1	60245000	60246000	-1.9320213360991776
chr1	60246000	60247000	-0.5006917634494542
chr1	60247000	60248000	-0.5373886337538133
chr1	60248000	60249000	-0.5517632555218857
chr1	60251000	60252000	-1.6659054630840406
chr1	60252000	60253000	-0.5216033304566097
chr1	60253000	60254000	-1.6201540426121621
chr1	60254000	60255000	-2.659711107409523
chr1	60255000	60256000	-2.4910428546011216
chr1	60256000	60257000	-0.27824132608000524
chr1	60257000	60258000	-1.621753543282785
chr1	60258000	60259000	-2.681913359892437
chr1	60259000	60260000	-1.7629774435590206
chr1	60260000	60261000	-1.6709046131632905
chr1	60261000	60262000	-0.30869825770643483
chr1	60262000	60263000	-2.897913137249202
chr1	60263000	60264000	-1.799703893568054
chr1	60264000	60265000	-1.3141839494947773
chr1	60265000	60266000	-1.9944339201157042
chr1	60266000	60267000	-1.819680323843607
chr1	60267000	60268000	-1.8014573730984833
chr1	60268000	60269000	-2.1625828036404666
chr1	60269000	60270000	0.4086591375564359
chr1	60270000	60271000	-0.3930722831834808
chr1	60271000	60272000	-0.005184805107762238
chr1	60272000	60273000	-0.8610398321228674
chr1	60273000	60274000	-0.80935280369864
chr1	60274000	60275000	-0.49474100421108813
chr1	60275000	60276000	-1.6912417264476127
chr1	60276000	60277000	-1.3902266642427605
chr1	60277000	60278000	-1.9248049617269023
chr1	60280000	60281000	-0.2833807703492744
chr1	60281000	60282000	0.932689723006171
chr1	60282000	60283000	-2.451500188698631
chr1	60283000	60284000	-0.27050794221625396
chr1	60284000	60285000	-1.6479712769183776
chr1	60285000	60286000	-2.4962469937858702
chr1	60286000	60287000	-1.3149410642405202
chr1	60287000	60288000	-1.4461513982244933
chr1	60288000	60289000	0.7583580983671002
chr1	60289000	60290000	-0.2425660076987341
chr1	60290000	60291000	1.5201965744823294
chr1	60291000	60292000	-0.9649715799994305
chr1	60292000	60293000	-3.3047805396334473
chr1	60293000	60294000	-2.972345684489964
chr1	60294000	60295000	-0.626828994348634
chr1	60295000	60296000	-2.226331749069468
chr1	60296000	60297000	-0.42454888325652923
chr1	60297000	60298000	-1.523979606804887
chr1	60298000	60299000	-1.7228531943342977
chr1	60299000	60300000	0.2883282769259108
chr1	60300000	60301000	-2.6280261587299116
chr1	60301000	60302000	-2.0563927206316897
chr1	60302000	60303000	-1.6980176706500538
chr1	60303000	60304000	-0.9558569266558432
chr1	60304000	60305000	-1.5709743367753375
chr1	60306000	60307000	-1.3788726439139383
chr1	60307000	60308000	-2.7868122844983296
chr1	60308000	60309000	-2.947510292511136
chr1	60309000	60310000	-3.3295780939418265
chr1	60310000	60311000	-2.291434060022937
chr1	60311000	60312000	-0.41681946144438814
chr1	60312000	60313000	-2.2221652069113267
chr1	60313000	60314000	-2.7883821272585143
chr1	60314000	60315000	0.3594010552432504
chr1	60315000	60316000	-2.6578782228179487
chr1	60317000	60318000	-1.3077779940058938
chr1	60318000	60319000	-2.443337306953245
chr1	60319000	60320000	-2.06737863572865
chr1	60320000	60321000	-0.51320313109239
chr1	60322000	60323000	-0.7588605057287265
chr1	60323000	60324000	0.7956914445241486
chr1	60324000	60325000	-1.465285159654556
chr1	60325000	60326000	-2.3399244934276937
chr1	60327000	60328000	-0.9060006866830204
chr1	60329000	60330000	-1.9471441580609263
chr1	60330000	60331000	-0.5628716399150808
chr1	60331000	60332000	0.9771441704748635
chr1	60332000	60333000	-1.9920473918672739
chr1	60334000	60335000	-1.2524910523837556
chr1	60335000	60336000	0.061350496915085866
chr1	60336000	60337000	-0.42034145454960464
chr1	60338000	60339000	-0.8911282084904745
chr1	60339000	60340000	-0.7269598062033676
chr1	60340000	60341000	-1.0790667908205913
chr1	60341000	60342000	-1.0863582165373495
chr1	60342000	60343000	-0.8319323337334741
chr1	60343000	60344000	-0.08132697107308194
chr1	60344000	60345000	1.3317851971719754
chr1	60345000	60346000	-0.9004195550576058
chr1	60346000	60347000	-1.7026990038208474
chr1	60347000	60348000	-1.2607973035036066
chr1	60348000	60349000	-0.19941267555303394
chr1	60349000	60350000	-1.337576828411174
chr1	60350000	60351000	-0.5988707572758066
chr1	60351000	60352000	-0.08167821525996767
chr1	60352000	60353000	-1.5819009342788157
chr1	60353000	60354000	-0.7138735668433412
chr1	60354000	60355000	-0.15581539745990486
chr1	60355000	60356000	-2.111030509396479
chr1	60356000	60357000	-0.752811177281154
chr1	60357000	60358000	-1.383606244890793
chr1	60358000	60359000	-2.111594581308759
chr1	60359000	60360000	-2.476612398101613
chr1	60360000	60361000	0.7050943275046073
chr1	60361000	60362000	-1.0902648984466312
chr1	60362000	60363000	-1.2928091958363472
chr1	60364000	60365000	-0.9681501587844558
chr1	60367000	60368000	0.4802408517314001
chr1	60368000	60369000	-1.0114585648956878
chr1	60369000	60370000	0.7283704728731913
chr1	60372000	60373000	-0.6287686477654331
chr1	60374000	60375000	-1.7594794525981678
chr1	60375000	60376000	0.7664527016413667
chr1	60376000	60377000	0.4691077789339962
chr1	60377000	60378000	-2.4854260540181836
chr1	60379000	60380000	-8.558919186726895
chr1	60380000	60381000	-5.247863065008996
chr1	60382000	60383000	-3.871027347742408
chr1	60384000	60385000	1.6066155767116188
chr1	60385000	60386000	1.4691234161772901
chr1	60386000	60387000	1.1995265701819204
chr1	60387000	60388000	0.41414740310654835
chr1	60388000	60389000	0.9296051667447128
chr1	60389000	60390000	-1.0720200766956975
chr1	60391000	60392000	0.3960782619394945
chr1	60392000	60393000	0.4770837663630504
chr1	60393000	60394000	-1.1723045579170481
chr1	60394000	60395000	-0.3261811844636338
chr1	60395000	60396000	1.0606909713977852
chr1	60396000	60397000	-0.4578884544954738
chr1	60397000	60398000	-1.9563990285777242
chr1	60398000	60399000	2.5173503033832545
chr1	60399000	60400000	0.742641485207305
chr1	60400000	60401000	1.2453328056268327
chr1	60401000	60402000	-0.19351488402959224
chr1	60403000	60404000	-0.5052000893071164
chr1	60406000	60407000	-0.4620755609247695
chr1	60407000	60408000	1.7890086161471315
chr1	60408000	60409000	0.6507998917508975
chr1	60409000	60410000	0.24081678946358223
chr1	60410000	60411000	0.8703506832519059
chr1	60411000	60412000	2.2146730869119255
chr1	60412000	60413000	1.418841510371116
chr1	60413000	60414000	1.3106089905448606
chr1	60414000	60415000	0.021052215089907112
chr1	60416000	60417000	0.8320974069425198
chr1	60417000	60418000	0.004388342983391385
chr1	60418000	60419000	-1.040076210792136
chr1	60419000	60420000	0.49354369524984787
chr1	60420000	60421000	1.6644657126983182
chr1	60421000	60422000	0.9620132406490931
chr1	60422000	60423000	-1.9682001909844138
chr1	60423000	60424000	1.6354211331616795
chr1	60424000	60425000	0.6186805111110365
chr1	60425000	60426000	-1.8852145398420503
chr1	60426000	60427000	-2.3748748458148543
chr1	60427000	60428000	0.0120053104937062
chr1	60428000	60429000	-1.3044865352406625
chr1	60429000	60430000	0.12580634523168982
chr1	60430000	60431000	-0.08346517381446542
chr1	60431000	60432000	-0.7482792984815072
chr1	60432000	60433000	-2.049120018337798
chr1	60433000	60434000	-0.47465929359703
chr1	60434000	60435000	-0.7992276510074017
chr1	60435000	60436000	-0.6904529503530206
chr1	60436000	60437000	-3.3730391938062745
chr1	60437000	60438000	-5.783108590350692
chr1	60438000	60439000	-5.341934123813771
chr1	60439000	60440000	-4.2190934340127635
chr1	60441000	60442000	-0.47422432754037125
chr1	60442000	60443000	-1.2135893768977462
chr1	60443000	60444000	1.269911563110608
chr1	60445000	60446000	-1.0973402819536051
chr1	60446000	60447000	-1.3940994227870456
chr1	60447000	60448000	-0.6656413240995235
chr1	60448000	60449000	0.01894998665888287
chr1	60449000	60450000	-2.172783962066205
chr1	60450000	60451000	-1.6674758855412046
chr1	60451000	60452000	-0.08738293517593863
chr1	60452000	60453000	-1.1617708792537977
chr1	60453000	60454000	-0.716461447231142
chr1	60454000	60455000	1.19418367121253
chr1	60455000	60456000	2.394951994707104
chr1	60457000	60458000	0.26475358213712336
chr1	60458000	60459000	-0.2981675334460886
chr1	60459000	60460000	-0.32692241551677564
chr1	60461000	60462000	1.1301560347253763
chr1	60462000	60463000	1.4959281542214773
chr1	60463000	60464000	0.5009149401605679
chr1	60464000	60465000	-2.798316390433058
chr1	60465000	60466000	-1.4801645757160045
chr1	60468000	60469000	0.8423372437610416
chr1	60469000	60470000	0.6323513113399589
chr1	60470000	60471000	-0.3781274784381242
chr1	60471000	60472000	0.4554042485057916
chr1	60473000	60474000	0.5937915090937443
chr1	60474000	60475000	-0.5000537353970304
chr1	60475000	60476000	-0.41222876316940227
chr1	60476000	60477000	1.6358298239698161
chr1	60477000	60478000	0.19106433356703026
chr1	60480000	60481000	0.24583604588339197
chr1	60481000	60482000	0.024656614293465454
chr1	60483000	60484000	0.9621607317567042
chr1	60485000	60486000	0.5100928715236092
chr1	60486000	60487000	0.9899000105736958
chr1	60487000	60488000	-0.8368744547114041
chr1	60488000	60489000	0.5446056342341609
chr1	60496000	60497000	-3.2800937084885593
chr1	60498000	60499000	1.1853834189215129
chr1	60499000	60500000	-3.1831507178414067
chr1	60500000	60501000	-2.037345236728691
chr1	60501000	60502000	-1.6972467326482998
chr1	60502000	60503000	-0.7532617302141339
chr1	60503000	60504000	-0.41414737345201463
chr1	60504000	60505000	-0.2760889820798236
chr1	60505000	60506000	-0.8690662091865484
chr1	60506000	60507000	0.1963011859192355
chr1	60507000	60508000	-1.244076649525711
chr1	60508000	60509000	0.01701891585245353
chr1	60509000	60510000	-0.727560391084428
chr1	60510000	60511000	-0.9828472697514792
chr1	60512000	60513000	-6.275715757871111
chr1	60513000	60514000	-4.309076195978573
chr1	60514000	60515000	-3.887874404066594
chr1	60515000	60516000	0.634551804649188
chr1	60516000	60517000	-0.5186551396340354
chr1	60517000	60518000	1.0982547893692776
chr1	60518000	60519000	-1.1787244864264665
chr1	60519000	60520000	-0.9821363028805544
chr1	60520000	60521000	0.20509334210223087
chr1	60521000	60522000	-2.6298544546294074
chr1	60522000	60523000	0.3622638718131918
chr1	60523000	60524000	0.899643337335103
chr1	60524000	60525000	0.13801512086338222
chr1	60525000	60526000	1.5603351607757334
chr1	60526000	60527000	-0.3942141619829164
chr1	60527000	60528000	-0.9271105126137269
chr1	60528000	60529000	-0.028397491753872812
chr1	60529000	60530000	1.0057301847701126
chr1	60530000	60531000	-1.230167722521919
chr1	60531000	60532000	0.5686817018970362
chr1	60532000	60533000	0.8689943614616853
chr1	60533000	60534000	-2.180417265843958
chr1	60534000	60535000	-0.16495145968354916
chr1	60535000	60536000	0.7919011658129499
chr1	60536000	60537000	0.17481856004175686
chr1	60537000	60538000	1.2581496447080256
chr1	60538000	60539000	1.4936687836659883
chr1	60539000	60540000	1.184117279392562
chr1	60540000	60541000	0.11567812155444475
chr1	60541000	60542000	1.2013731135147803
chr1	60542000	60543000	-0.5088437836677884
chr1	60543000	60544000	1.1912924895509662
chr1	60544000	60545000	1.276492390762619
chr1	60545000	60546000	0.784659193713787
chr1	60546000	60547000	1.8349903438510804
chr1	60547000	60548000	1.524501733163561
chr1	60548000	60549000	0.3480706200648029
chr1	60549000	60550000	0.39226096765867985
chr1	60552000	60553000	-1.4664659788035173
chr1	60553000	60554000	2.033771413190813
chr1	60554000	60555000	0.7905057275956264
chr1	60555000	60556000	-0.41409317794609796
chr1	60556000	60557000	0.20861769457910898
chr1	60557000	60558000	-1.279699854380739
chr1	60558000	60559000	-0.31567313483052667
chr1	60561000	60562000	-1.9375466015270777
chr1	60562000	60563000	-0.3891119696432742
chr1	60563000	60564000	0.30232799833332785
chr1	60564000	60565000	0.10081183157705449
chr1	60565000	60566000	-0.4501017791013507
chr1	60566000	60567000	1.5757934648333713
chr1	60567000	60568000	-2.8455964560706812
chr1	60568000	60569000	-2.167457423286182
chr1	60569000	60570000	0.7604959505126736
chr1	60570000	60571000	1.0255855731067993
chr1	60571000	60572000	1.056576674857284
chr1	60572000	60573000	0.13272600369436233
chr1	60573000	60574000	-0.06546964718202014
chr1	60574000	60575000	1.1081094662232083
chr1	60575000	60576000	-1.426349274002535
chr1	60576000	60577000	0.3824815043885599
chr1	60577000	60578000	0.4903293008348585
chr1	60578000	60579000	0.641483660370692
chr1	60579000	60580000	-0.24855424262850198
chr1	60580000	60581000	-0.2783723221189877
chr1	60581000	60582000	-0.24905805935364592
chr1	60582000	60583000	0.7569633983875553
chr1	60585000	60586000	0.11676788318213079
chr1	60586000	60587000	-0.18597224389759642
chr1	60587000	60588000	-0.9975998220352154
chr1	60588000	60589000	-0.16016791334342362
chr1	60589000	60590000	0.37820823150524585
chr1	60591000	60592000	1.5230252344540969
chr1	60593000	60594000	0.866425954080113
chr1	60594000	60595000	1.1381514283555647
chr1	60595000	60596000	1.0457833375762158
chr1	60597000	60598000	1.648511541948113
chr1	60599000	60600000	-1.1653508989967096
chr1	60600000	60601000	-0.32644209289404635
chr1	60601000	60602000	0.8552535852701002
chr1	60602000	60603000	0.5628076341502712
chr1	60603000	60604000	0.1650486393241631
chr1	60605000	60606000	-1.5238213249130803
chr1	60606000	60607000	-0.4748811889076719
chr1	60607000	60608000	0.9161711485829033
chr1	60608000	60609000	1.797932126044063
chr1	60609000	60610000	0.05710179680557759
chr1	60610000	60611000	-2.019118414100635
chr1	60611000	60612000	-0.01249237483824863
chr1	60612000	60613000	-0.30230673816111603
chr1	60613000	60614000	-0.2052634813544175
chr1	60614000	60615000	-0.15016810492271837
chr1	60615000	60616000	0.8115485660415194
chr1	60616000	60617000	0.013756162284430482
chr1	60617000	60618000	1.5571922149432416
chr1	60618000	60619000	1.0642508541653053
chr1	60619000	60620000	0.05807538011944647
chr1	60620000	60621000	-0.3644905588574636
chr1	60621000	60622000	2.035083882001532
chr1	60622000	60623000	1.1814174358936413
chr1	60623000	60624000	-0.5161587976879743
chr1	60624000	60625000	0.42965917641102064
chr1	60625000	60626000	0.526324481346863
chr1	60627000	60628000	0.4615063903866297
chr1	60628000	60629000	2.0135480814774946
chr1	60629000	60630000	-1.8509323787192573
chr1	60630000	60631000	-0.5288749943544536
chr1	60631000	60632000	1.5366495401835139
chr1	60632000	60633000	0.2733213278214789
chr1	60633000	60634000	0.10484086346479085
chr1	60634000	60635000	0.43723948578134925
chr1	60635000	60636000	1.4152819542170525
chr1	60636000	60637000	-0.8261112073213086
chr1	60637000	60638000	0.7852575030667633
chr1	60638000	60639000	-1.5327945380884411
chr1	60639000	60640000	-4.150482899230576
chr1	60640000	60641000	-6.28445388993746
chr1	60647000	60648000	1.3823180554719896
chr1	60648000	60649000	0.9728457598715479
chr1	60649000	60650000	0.8087745065132778
chr1	60650000	60651000	3.2904056459426845
chr1	60651000	60652000	0.7308858420918696
chr1	60652000	60653000	1.7242169070783695
chr1	60653000	60654000	1.3825397754386597
chr1	60654000	60655000	0.8753271339083665
chr1	60655000	60656000	-0.9513768159325288
chr1	60656000	60657000	0.23322111787656746
chr1	60657000	60658000	-0.7431600991888808
chr1	60658000	60659000	0.9075652964796023
chr1	60661000	60662000	0.928792739333705
chr1	60662000	60663000	0.9475256431618423
chr1	60663000	60664000	-0.8997991432028557
chr1	60664000	60665000	-0.9374932332817145
chr1	60666000	60667000	0.11936806733522372
chr1	60667000	60668000	-2.247009172053581
chr1	60668000	60669000	0.6883974838726311
chr1	60669000	60670000	-1.380861855961393
chr1	60670000	60671000	0.4560963315419705
chr1	60671000	60672000	0.021955426183273452
chr1	60672000	60673000	0.8875372805828938
chr1	60673000	60674000	0.9865674551647452
chr1	60674000	60675000	0.37781178383309655
chr1	60675000	60676000	1.4488735750945327
chr1	60676000	60677000	-1.3194401967412195
chr1	60677000	60678000	-0.9260259021841768
chr1	60678000	60679000	1.1053863209862704
chr1	60680000	60681000	0.17145907631753945
chr1	60681000	60682000	1.7777550067531882
chr1	60682000	60683000	-0.5886617278242289
chr1	60684000	60685000	-1.654594132319471
chr1	60685000	60686000	-1.9312384090020265
chr1	60686000	60687000	0.00705017411179362
chr1	60687000	60688000	-2.3049696704225413
chr1	60690000	60691000	0.2504097481226851
chr1	60691000	60692000	-0.9131583238756906
chr1	60692000	60693000	-0.7788790577482262
chr1	60693000	60694000	-0.7645991708250612
chr1	60694000	60695000	1.1821743270067844
chr1	60695000	60696000	0.5718466559860467
chr1	60696000	60697000	-0.998419988788506
chr1	60697000	60698000	-1.1679863355471092
chr1	60698000	60699000	-0.30822897503332863
chr1	60699000	60700000	-0.7913863534801442
chr1	60700000	60701000	-0.013623493408888058
chr1	60701000	60702000	-0.6951804562278944
chr1	60702000	60703000	0.978442149022609
chr1	60703000	60704000	-0.3808374641576018
chr1	60704000	60705000	0.8667613136274995
chr1	60705000	60706000	-0.19453345565130253
chr1	60706000	60707000	-0.44865432921594917
chr1	60707000	60708000	0.7955180138423075
chr1	60708000	60709000	0.15150152007268589
chr1	60709000	60710000	-0.06992827892020814
chr1	60710000	60711000	0.8400256400063487
chr1	60711000	60712000	0.6675363092315468
chr1	60712000	60713000	0.624411254671312
chr1	60713000	60714000	1.045688240205109
chr1	60714000	60715000	1.421997038970418
chr1	60715000	60716000	1.0617114760064534
chr1	60716000	60717000	-0.8715215485730384
chr1	60717000	60718000	1.2526659493150714
chr1	60718000	60719000	1.1727099662228933
chr1	60719000	60720000	1.0427400785814795
chr1	60720000	60721000	2.1365303015702573
chr1	60721000	60722000	-0.20641750469186418
chr1	60722000	60723000	-0.006098355878554985
chr1	60723000	60724000	-1.5332467919763766
chr1	60724000	60725000	-2.088565362828806
chr1	60725000	60726000	0.565712469040978
chr1	60726000	60727000	-0.6649753670146432
chr1	60727000	60728000	-0.6653393365983803
chr1	60730000	60731000	1.0717360101113973
chr1	60731000	60732000	0.2727834573789618
chr1	60732000	60733000	-0.06590091899046774
chr1	60733000	60734000	-1.1726579126485852
chr1	60734000	60735000	1.0693617129524924
chr1	60735000	60736000	2.135509207731229
chr1	60736000	60737000	-0.6864405793578441
chr1	60737000	60738000	-1.8720523852757238
chr1	60739000	60740000	-0.5656090396775623
chr1	60740000	60741000	-0.06866703443337546
chr1	60741000	60742000	1.1328842792738574
chr1	60742000	60743000	0.6821874995543075
chr1	60744000	60745000	0.43954051537171407
chr1	60745000	60746000	0.7346123312787798
chr1	60746000	60747000	0.21319434973567472
chr1	60747000	60748000	0.3845969541007401
chr1	60748000	60749000	1.1571036331544309
chr1	60749000	60750000	0.5375500798513752
chr1	60750000	60751000	-0.7528109503752033
chr1	60752000	60753000	0.06111346601602291
chr1	60753000	60754000	0.4605336119547994
chr1	60755000	60756000	0.31939951307672854
chr1	60756000	60757000	-1.6650526298389625
chr1	60757000	60758000	0.9207353687867568
chr1	60758000	60759000	0.7182463380986517
chr1	60759000	60760000	0.8919213935089447
chr1	60760000	60761000	0.15871348921615
chr1	60761000	60762000	-0.03965349939370265
chr1	60762000	60763000	-0.12720551353215934
chr1	60764000	60765000	2.6239921528314416
chr1	60765000	60766000	0.626213651903097
chr1	60766000	60767000	-0.37785845472678414
chr1	60767000	60768000	-1.0432711838075335
chr1	60768000	60769000	-3.178358305200907
chr1	60769000	60770000	-0.3232584726179096
chr1	60770000	60771000	-1.2430577220201144
chr1	60771000	60772000	-1.0350544071941987
chr1	60772000	60773000	-4.9157272425022525
chr1	60773000	60774000	-5.015359523827151
chr1	60774000	60775000	-6.794996997613956
chr1	60775000	60776000	-3.451378915562853
chr1	60777000	60778000	-1.506506818245452
chr1	60778000	60779000	-2.885353270506944
chr1	60783000	60784000	0.4745044596384333
chr1	60784000	60785000	0.5784925992317905
chr1	60785000	60786000	-1.7137483007686385
chr1	60786000	60787000	0.9091922963177695
chr1	60787000	60788000	-1.5741945580863344
chr1	60790000	60791000	1.2610134144035627
chr1	60791000	60792000	-0.6542991871659811
chr1	60792000	60793000	1.4463822339378736
chr1	60793000	60794000	0.22841382523988912
chr1	60794000	60795000	0.5417194863078524
chr1	60795000	60796000	1.212047942762312
chr1	60796000	60797000	-0.4260893029763777
chr1	60797000	60798000	-0.21004483220356535
chr1	60799000	60800000	1.505828778783399
chr1	60800000	60801000	0.3330650434847685
chr1	60801000	60802000	0.7661500371285979
chr1	60803000	60804000	-0.019822411079958142
chr1	60805000	60806000	-0.5409203074581872
chr1	60806000	60807000	-0.591604104300285
chr1	60807000	60808000	2.694480587392871
chr1	60808000	60809000	2.412900519964087
chr1	60809000	60810000	0.884003275806825
chr1	60810000	60811000	0.9183220861026032
chr1	60811000	60812000	1.008154993279939
chr1	60812000	60813000	-0.9572768489456395
chr1	60813000	60814000	-0.052855136449119544
chr1	60814000	60815000	0.5705732385259867
chr1	60815000	60816000	0.598623439946383
chr1	60816000	60817000	1.1531525224834278
chr1	60818000	60819000	-0.10438457783992945
chr1	60819000	60820000	0.6045922394064398
chr1	60820000	60821000	-0.3699944976154734
chr1	60821000	60822000	0.8472435420343365
chr1	60823000	60824000	1.5621555377629621
chr1	60824000	60825000	1.4212672701825135
chr1	60825000	60826000	0.01769008435770585
chr1	60826000	60827000	-0.6800229428080845
chr1	60828000	60829000	1.584361223902532
chr1	60829000	60830000	-0.23148051646597745
chr1	60830000	60831000	-0.2780547194358997
chr1	60831000	60832000	0.8837907090066468
chr1	60832000	60833000	-0.16238972245256322
chr1	60833000	60834000	1.864900053261541
chr1	60834000	60835000	-0.1041116099477158
chr1	60835000	60836000	0.24928272956407532
chr1	60836000	60837000	2.549871918690228
chr1	60837000	60838000	0.45156322220983386
chr1	60838000	60839000	2.5225084979916677
chr1	60839000	60840000	-1.5288821031520703
chr1	60840000	60841000	-1.9290703324770564
chr1	60842000	60843000	1.4926118759894895
chr1	60844000	60845000	0.7631782970943526
chr1	60845000	60846000	0.6630933579110644
chr1	60846000	60847000	0.6325570572084127
chr1	60847000	60848000	0.84808794761854
chr1	60848000	60849000	0.013682222330557402
chr1	60850000	60851000	0.051649125451557705
chr1	60851000	60852000	1.3066936847044566
chr1	60852000	60853000	0.1706546437496797
chr1	60853000	60854000	2.443189324204948
chr1	60854000	60855000	1.2866549390670243
chr1	60855000	60856000	2.1629561265921935
chr1	60856000	60857000	-0.17552995502157542
chr1	60857000	60858000	1.2523410441876917
chr1	60858000	60859000	0.4630946118935348
chr1	60859000	60860000	1.1557539915891104
chr1	60860000	60861000	1.3057974806379062
chr1	60861000	60862000	2.396558461811826
chr1	60862000	60863000	0.8143640869220287
chr1	60863000	60864000	-0.7311500868594127
chr1	60864000	60865000	-0.06632923992328402
chr1	60866000	60867000	0.7710487519085973
chr1	60867000	60868000	1.30511572879557
chr1	60868000	60869000	-0.22900157012702024
chr1	60869000	60870000	-1.4540521322891806
chr1	60871000	60872000	0.6298870086230104
chr1	60876000	60877000	2.792946827918984
chr1	60877000	60878000	2.1098205171679734
chr1	60880000	60881000	-1.529422929361284
chr1	60881000	60882000	0.12689062366376308
chr1	60883000	60884000	0.947082335136567
chr1	60884000	60885000	0.5360718703560072
chr1	60885000	60886000	0.19853857900870558
chr1	60886000	60887000	1.3355918292048952
chr1	60887000	60888000	0.43313395013725486
chr1	60888000	60889000	2.620056588648517
chr1	60889000	60890000	-1.2007876873744696
chr1	60890000	60891000	0.16002092131581203
chr1	60891000	60892000	-0.14422414915511153
chr1	60892000	60893000	0.4858232405948218
chr1	60894000	60895000	1.0600846735625364
chr1	60897000	60898000	2.663344279087459
chr1	60899000	60900000	2.0778327275957618
chr1	60900000	60901000	0.7440733049541292
chr1	60901000	60902000	0.28884940520164487
chr1	60902000	60903000	0.18618591506669938
chr1	60904000	60905000	1.1386033233310626
chr1	60905000	60906000	1.3922738984311251
chr1	60906000	60907000	-1.2816256977347074
chr1	60907000	60908000	-1.6732789793008604
chr1	60908000	60909000	1.4080023645076625
chr1	60909000	60910000	-0.20472205994260909
chr1	60911000	60912000	-1.6423385214336805
chr1	60913000	60914000	-1.4420495538969926
chr1	60914000	60915000	0.0501447696847393
chr1	60915000	60916000	-1.4528935915069876
chr1	60917000	60918000	1.9444071234103928
chr1	60918000	60919000	1.2847749822890053
chr1	60919000	60920000	0.7104778423946057
chr1	60921000	60922000	-0.5790968102615157
chr1	60922000	60923000	-0.1462052262233403
chr1	60923000	60924000	0.6053111147819424
chr1	60924000	60925000	0.5340026615766272
chr1	60925000	60926000	0.48254513502828394
chr1	60926000	60927000	2.0143934362138705
chr1	60927000	60928000	-0.25562448621929784
chr1	60928000	60929000	-1.3849586412481638
chr1	60931000	60932000	0.23547152043238895
chr1	60932000	60933000	-0.9498644611702539
chr1	60933000	60934000	-1.553777682375351
chr1	60934000	60935000	-1.043527526642548
chr1	60935000	60936000	2.9376557592353434
chr1	60936000	60937000	-1.0786987079702213
chr1	60937000	60938000	-0.6100849012822627
chr1	60938000	60939000	0.3122062835448031
chr1	60939000	60940000	-1.678678199991712
chr1	60940000	60941000	-0.5971361838745002
chr1	60941000	60942000	0.3929536516814275
chr1	60942000	60943000	0.5249273388946777
chr1	60945000	60946000	-1.823585601299268
chr1	60946000	60947000	0.03894675513641242
chr1	60947000	60948000	-1.528281295192214
chr1	60948000	60949000	-1.1394908380626758
chr1	60949000	60950000	-2.1368240811077435
chr1	60950000	60951000	0.5077161281506835
chr1	60951000	60952000	-1.1893976289621195
chr1	60952000	60953000	-0.030660669279495806
chr1	60953000	60954000	-0.22232821680700404
chr1	60954000	60955000	-0.35404339624804665
chr1	60955000	60956000	-1.7705810941501863
chr1	60956000	60957000	-0.6485943292589786
chr1	60957000	60958000	1.1277826374834445
chr1	60958000	60959000	-0.9496931211158094
chr1	60959000	60960000	-1.149487396992091
chr1	60960000	60961000	-0.49262008453809397
chr1	60961000	60962000	0.43074477952442874
chr1	60962000	60963000	-1.2646740422953495
chr1	60963000	60964000	-1.4916531196184841
chr1	60964000	60965000	-3.122683154219613
chr1	60967000	60968000	-0.7812183322709277
chr1	60968000	60969000	-1.0336153575240132
chr1	60969000	60970000	-0.8160448092438028
chr1	60970000	60971000	1.2275069016074969
chr1	60971000	60972000	1.8238618052303768
chr1	60972000	60973000	-1.5409076558274006
chr1	60973000	60974000	0.36182324076981914
chr1	60974000	60975000	-0.39747164423046966
chr1	60975000	60976000	-0.7879634032377126
chr1	60976000	60977000	-1.0277925449175938
chr1	60977000	60978000	1.8900700623279514
chr1	60978000	60979000	-0.7017307445208202
chr1	60980000	60981000	1.5004783859647104
chr1	60981000	60982000	-0.9613403004472664
chr1	60982000	60983000	-1.3981003006900898
chr1	60983000	60984000	0.4297031197494922
chr1	60984000	60985000	-0.5970181002290627
chr1	60985000	60986000	-0.8878737266520994
chr1	60987000	60988000	-0.5141595576991209
chr1	60989000	60990000	-0.3034196011322718
chr1	60990000	60991000	-0.10927265650326595
chr1	60991000	60992000	-0.6144258360449727
chr1	60992000	60993000	-0.11730939606211392
chr1	60993000	60994000	-1.1428544236409104
chr1	60994000	60995000	-2.297574952986898
chr1	60995000	60996000	-1.7016925921383212
chr1	60998000	60999000	0.18750309690542905
chr1	60999000	61000000	0.4175652560107506
chr1	61000000	61001000	-3.024650048749481
chr1	61001000	61002000	-1.584162717119535
chr1	61002000	61003000	-1.756082533677186
chr1	61003000	61004000	0.10598750680499233
chr1	61004000	61005000	-0.9273935118473997
chr1	61006000	61007000	0.37981113292475543
chr1	61008000	61009000	-0.862367226992622
chr1	61009000	61010000	-1.1487431884565193
chr1	61010000	61011000	0.20116411732608616
chr1	61011000	61012000	0.4573616598055023
chr1	61012000	61013000	-0.49326501218045155
chr1	61013000	61014000	-0.2795894609154299
chr1	61015000	61016000	0.3972622729131824
chr1	61016000	61017000	0.8395521754075077
chr1	61017000	61018000	-0.43925408383404363
chr1	61019000	61020000	-1.0971354233802166
chr1	61020000	61021000	1.4389189936460751
chr1	61021000	61022000	0.05072850301706278
chr1	61022000	61023000	0.5222755419888955
chr1	61023000	61024000	-0.8025013549924438
chr1	61024000	61025000	-1.1316716132666558
chr1	61025000	61026000	-0.33006215098750247
chr1	61026000	61027000	0.25462452817257286
chr1	61027000	61028000	-3.2954534168468412
chr1	61028000	61029000	-1.526024568175346
chr1	61029000	61030000	-0.22362339527040223
chr1	61030000	61031000	-2.1581697203196244
chr1	61031000	61032000	1.4624373625211207
chr1	61033000	61034000	1.125406437521113
chr1	61034000	61035000	-0.0901673274785225
chr1	61035000	61036000	-3.13713786621187
chr1	61036000	61037000	-1.4480552053375215
chr1	61037000	61038000	-1.9348126070462162
chr1	61038000	61039000	0.5857100344756004
chr1	61039000	61040000	-0.024464225652066438
chr1	61040000	61041000	-0.22576672379824989
chr1	61042000	61043000	1.1297982881272834
chr1	61043000	61044000	3.7062024398999154
chr1	61044000	61045000	1.6927680083139827
chr1	61045000	61046000	-0.2804514992481863
chr1	61046000	61047000	1.1461279515973406
chr1	61049000	61050000	-0.6719780496643518
chr1	61050000	61051000	4.088676168171029
chr1	61051000	61052000	0.47696286046110964
chr1	61052000	61053000	1.6128101443985843
chr1	61053000	61054000	2.9625188742596955
chr1	61054000	61055000	2.5265692165215823
chr1	61055000	61056000	-0.676921983641427
chr1	61056000	61057000	0.6527145378992036
chr1	61057000	61058000	-0.05895174402406724
chr1	61058000	61059000	-0.4896931299449276
chr1	61060000	61061000	-0.06484522292640375
chr1	61064000	61065000	-0.35814777780573465
chr1	61065000	61066000	0.2904133386037373
chr1	61069000	61070000	2.188521012401096
chr1	61070000	61071000	1.3195361039361968
chr1	61073000	61074000	0.9444527661330628
chr1	61074000	61075000	0.9741047000665195
chr1	61075000	61076000	0.5989251684552916
chr1	61076000	61077000	-1.6647670527568383
chr1	61077000	61078000	1.5600431046057344
chr1	61078000	61079000	0.526468700286849
chr1	61079000	61080000	1.5667067150301517
chr1	61080000	61081000	2.1304415308304208
chr1	61081000	61082000	-0.40839311456726124
chr1	61083000	61084000	2.760656114950281
chr1	61084000	61085000	1.8876593812193057
chr1	61085000	61086000	0.598580021799151
chr1	61086000	61087000	0.6899155417559768
chr1	61087000	61088000	1.2105589813769182
chr1	61088000	61089000	4.4632541644432
chr1	61090000	61091000	0.42672862302171727
chr1	61091000	61092000	0.9073418545645369
chr1	61092000	61093000	0.3386018315771825
chr1	61093000	61094000	-2.5017885590275264
chr1	61094000	61095000	0.4836656213661702
chr1	61095000	61096000	-1.8048405989347853
chr1	61097000	61098000	0.9885461898414029
chr1	61098000	61099000	0.45561709120808447
chr1	61099000	61100000	-0.0936839931038439
chr1	61100000	61101000	1.1546721615341167
chr1	61101000	61102000	0.6405384565567039
chr1	61102000	61103000	0.3629210006249522
chr1	61103000	61104000	1.1305427214096153
chr1	61104000	61105000	2.0683794241401894
chr1	61105000	61106000	-0.34555301211861017
chr1	61106000	61107000	1.1083117329850758
chr1	61107000	61108000	-0.07984920592813158
chr1	61108000	61109000	-2.2061434405654343
chr1	61109000	61110000	-0.1560033792939074
chr1	61110000	61111000	-0.2580786949927814
chr1	61111000	61112000	0.37519198088524686
chr1	61112000	61113000	-4.34918426356845
chr1	61114000	61115000	-1.518539187825993
chr1	61115000	61116000	0.8370071230670724
chr1	61117000	61118000	1.1178631531455427
chr1	61119000	61120000	1.0588031318173006
chr1	61120000	61121000	-0.6844539320276468
chr1	61121000	61122000	0.410461287356012
chr1	61122000	61123000	0.37120172081367203
chr1	61123000	61124000	0.5754034895003496
chr1	61124000	61125000	1.300854398672007
chr1	61125000	61126000	0.5639731233525757
chr1	61130000	61131000	-0.813740695554817
chr1	61132000	61133000	0.08458478079938132
chr1	61133000	61134000	-1.3587267424522977
chr1	61134000	61135000	-0.1849655694899571
chr1	61135000	61136000	-1.6608041036058545
chr1	61136000	61137000	-1.2928689938586118
chr1	61138000	61139000	0.8535810420146963
chr1	61141000	61142000	0.5225647952582683
chr1	61142000	61143000	0.06548781690398736
chr1	61143000	61144000	2.035534214300941
chr1	61144000	61145000	0.49708273701017036
chr1	61145000	61146000	0.560770481367888
chr1	61146000	61147000	0.2646430110153865
chr1	61147000	61148000	2.029019604589363
chr1	61148000	61149000	-0.08991275298984151
chr1	61150000	61151000	2.6153409319029355
chr1	61152000	61153000	0.9798320904982093
chr1	61154000	61155000	1.4126536925216147
chr1	61156000	61157000	1.3377279690709691
chr1	61157000	61158000	2.288329470031108
chr1	61158000	61159000	0.3296862613805563
chr1	61160000	61161000	-0.7876251309326052
chr1	61161000	61162000	1.329104914540011
chr1	61163000	61164000	0.30707484959572323
chr1	61164000	61165000	-0.3464808043266757
chr1	61165000	61166000	0.9278144840146427
chr1	61166000	61167000	1.28174703873841
chr1	61167000	61168000	-0.3127431464009427
chr1	61168000	61169000	1.506208356753078
chr1	61169000	61170000	0.3080220529692303
chr1	61170000	61171000	0.29979887226325613
chr1	61171000	61172000	2.5211943479725387
chr1	61173000	61174000	1.0239060803792972
chr1	61174000	61175000	1.6894730651030163
chr1	61175000	61176000	-0.551241409565878
chr1	61176000	61177000	-0.6349900526757807
chr1	61177000	61178000	1.1266587864595197
chr1	61178000	61179000	2.3602093802265833
chr1	61179000	61180000	2.3511247809197044
chr1	61180000	61181000	2.108343471183653
chr1	61181000	61182000	2.2454364935106352
chr1	61182000	61183000	1.5602590566272436
chr1	61183000	61184000	0.32367535230942285
chr1	61185000	61186000	-3.5227153240373488
chr1	61186000	61187000	-0.929538290555841
chr1	61187000	61188000	0.6009682282086245
chr1	61188000	61189000	0.7108470976098122
chr1	61189000	61190000	0.5041898142790737
chr1	61190000	61191000	1.0469104394590754
chr1	61191000	61192000	-0.9165053723108135
chr1	61192000	61193000	0.23897075654115413
chr1	61193000	61194000	-1.271880594759558
chr1	61194000	61195000	0.6992572881448783
chr1	61195000	61196000	-0.766429777444036
chr1	61196000	61197000	1.6280950730710844
chr1	61198000	61199000	2.908091207719145
chr1	61201000	61202000	1.060019487344245
chr1	61202000	61203000	1.4264253810524359
chr1	61203000	61204000	3.7735466945353613
chr1	61204000	61205000	0.1263023572558868
chr1	61206000	61207000	1.700796928225825
chr1	61208000	61209000	1.7291017052096118
chr1	61209000	61210000	0.8789492193572731
chr1	61210000	61211000	0.07038156460861707
chr1	61211000	61212000	1.0978783456189498
chr1	61212000	61213000	-0.5925200131190412
chr1	61213000	61214000	-0.6649732989085999
chr1	61214000	61215000	0.6993526908195661
chr1	61215000	61216000	-0.39272694744974
chr1	61216000	61217000	0.5544753880109717
chr1	61218000	61219000	-1.6884058034321654
chr1	61220000	61221000	0.7763091515461455
chr1	61221000	61222000	0.816246889318019
chr1	61222000	61223000	-0.819467202256332
chr1	61223000	61224000	1.379747274079678
chr1	61224000	61225000	1.5003778057851285
chr1	61226000	61227000	1.1012225414682826
chr1	61227000	61228000	0.5315444765248323
chr1	61228000	61229000	0.011362745090340869
chr1	61229000	61230000	0.9335892701757769
chr1	61230000	61231000	1.546072187836019
chr1	61231000	61232000	0.6317311230800106
chr1	61232000	61233000	1.985577828696447
chr1	61233000	61234000	0.6333990331643533
chr1	61234000	61235000	-0.6690687766638154
chr1	61236000	61237000	1.3655005035546524
chr1	61237000	61238000	1.4334755969212343
chr1	61238000	61239000	0.4105290874935971
chr1	61239000	61240000	-0.5616382948416612
chr1	61240000	61241000	-0.8311391855016047
chr1	61241000	61242000	0.8480790977359759
chr1	61242000	61243000	0.880757083986634
chr1	61243000	61244000	0.37753444871443
chr1	61244000	61245000	2.510766106171383
chr1	61245000	61246000	0.6609141929236119
chr1	61246000	61247000	0.37111961738708465
chr1	61247000	61248000	1.8289335009689178
chr1	61248000	61249000	-0.555367470349106
chr1	61249000	61250000	0.5467132737724334
chr1	61250000	61251000	0.786259956138238
chr1	61251000	61252000	0.4212419353601069
chr1	61252000	61253000	-0.10954830955386405
chr1	61253000	61254000	2.386992112753345
chr1	61254000	61255000	0.05104570971510776
chr1	61255000	61256000	-1.5193423819444618
chr1	61256000	61257000	0.6855684955712338
chr1	61258000	61259000	-0.035607563897716576
chr1	61259000	61260000	1.3003423439257287
chr1	61260000	61261000	0.4981971955999719
chr1	61261000	61262000	0.9869726621196266
chr1	61262000	61263000	0.22626916437277422
chr1	61263000	61264000	-0.013375098881455248
chr1	61265000	61266000	-0.8971721885641919
chr1	61266000	61267000	-0.2188966252489485
chr1	61267000	61268000	-0.23627806878124896
chr1	61268000	61269000	-0.32798483994491445
chr1	61269000	61270000	2.156363439966999
chr1	61270000	61271000	1.3842542897604277
chr1	61271000	61272000	0.7999709034331628
chr1	61272000	61273000	-0.14780681408519125
chr1	61273000	61274000	1.950388393335277
chr1	61274000	61275000	1.4502257693223357
chr1	61275000	61276000	1.6076926169707952
chr1	61276000	61277000	-1.4105686045237062
chr1	61277000	61278000	0.5406772246200193
chr1	61278000	61279000	2.032698989637197
chr1	61279000	61280000	2.1059742364918197
chr1	61280000	61281000	-0.7266075779430659
chr1	61281000	61282000	2.835433368602584
chr1	61282000	61283000	1.7266527618650462
chr1	61284000	61285000	1.3039316175523694
chr1	61285000	61286000	0.9470913004101033
chr1	61287000	61288000	-0.07805078372723791
chr1	61288000	61289000	1.8580827145859358
chr1	61289000	61290000	1.316420322008301
chr1	61292000	61293000	0.18787866082872615
chr1	61293000	61294000	1.773991295918681
chr1	61295000	61296000	2.650416915273323
chr1	61296000	61297000	2.3577520660085756
chr1	61297000	61298000	0.635724489419039
chr1	61298000	61299000	1.1605352250819918
chr1	61299000	61300000	-0.31626900368217076
chr1	61300000	61301000	0.6570201454849401
chr1	61301000	61302000	1.5963980631288848
chr1	61302000	61303000	2.2944998415087117
chr1	61303000	61304000	1.0657820461801952
chr1	61304000	61305000	1.3412302070529685
chr1	61305000	61306000	1.2150896715863524
chr1	61307000	61308000	0.3951486156204842
chr1	61308000	61309000	0.24286053602722746
chr1	61309000	61310000	0.9424660020796369
chr1	61311000	61312000	1.902144837949255
chr1	61312000	61313000	2.360352385086795
chr1	61313000	61314000	2.1226402302966045
chr1	61314000	61315000	1.4711420132963238
chr1	61315000	61316000	1.363982410648302
chr1	61316000	61317000	1.1178614683319306
chr1	61317000	61318000	-2.7781996063546885
chr1	61318000	61319000	-0.9288598250279775
chr1	61319000	61320000	0.22284043808004514
chr1	61320000	61321000	0.4618446801010465
chr1	61321000	61322000	1.2955009450009642
chr1	61322000	61323000	1.519450075065777
chr1	61323000	61324000	1.4780957046896275
chr1	61324000	61325000	1.715001027120166
chr1	61326000	61327000	1.8874258573202094
chr1	61327000	61328000	1.4748827038246537
chr1	61331000	61332000	0.8641632278890117
chr1	61332000	61333000	1.5743940877231168
chr1	61333000	61334000	0.6954804232706809
chr1	61335000	61336000	2.046892040945554
chr1	61336000	61337000	1.029316863706285
chr1	61337000	61338000	1.2287051547881176
chr1	61339000	61340000	1.098366335656385
chr1	61340000	61341000	0.5786787987112963
chr1	61342000	61343000	1.7528882338538263
chr1	61344000	61345000	-0.21871180665180212
chr1	61345000	61346000	0.4903650456742344
chr1	61346000	61347000	1.2512679669852136
chr1	61348000	61349000	1.3953033923126907
chr1	61349000	61350000	-0.1728830216163421
chr1	61350000	61351000	0.8986656507217766
chr1	61352000	61353000	-0.4845972655493349
chr1	61353000	61354000	1.7453052764773473
chr1	61354000	61355000	-0.26100599915165956
chr1	61357000	61358000	0.28704073927637075
chr1	61359000	61360000	3.5111229838029567
chr1	61361000	61362000	1.3904634015658988
chr1	61362000	61363000	-0.5272315923184767
chr1	61364000	61365000	1.3446425585227542
chr1	61365000	61366000	-1.0216803525799187
chr1	61366000	61367000	1.3887013037391247
chr1	61367000	61368000	0.9118907308002935
chr1	61368000	61369000	-0.3548328209665497
chr1	61369000	61370000	1.8693559245936118
chr1	61370000	61371000	1.5310817422564962
chr1	61371000	61372000	1.1248719462258983
chr1	61372000	61373000	1.4412065229257716
chr1	61373000	61374000	1.704744227127866
chr1	61374000	61375000	1.2872308940611437
chr1	61375000	61376000	1.9986640576081718
chr1	61376000	61377000	0.8226903455310488
chr1	61377000	61378000	1.1391181361909057
chr1	61378000	61379000	2.1883186808250037
chr1	61380000	61381000	0.5326880743581475
chr1	61382000	61383000	0.713663916753172
chr1	61383000	61384000	2.13024119662057
chr1	61384000	61385000	2.26433423108378
chr1	61385000	61386000	1.8383777945492954
chr1	61386000	61387000	0.11328160414089775
chr1	61388000	61389000	0.8894256635109095
chr1	61389000	61390000	0.2641956705973822
chr1	61390000	61391000	1.6355865012036859
chr1	61391000	61392000	2.2760064690554844
chr1	61392000	61393000	1.8238254805677907
chr1	61394000	61395000	0.3663463045163288
chr1	61395000	61396000	-0.19058040018746875
chr1	61396000	61397000	0.5786006606535742
chr1	61397000	61398000	1.0859255595599553
chr1	61398000	61399000	-0.9565869240094066
chr1	61399000	61400000	1.5748643551245554
chr1	61400000	61401000	1.080120834418573
chr1	61401000	61402000	0.77025531353415
chr1	61403000	61404000	0.7113013049111968
chr1	61404000	61405000	2.45874252603125
chr1	61405000	61406000	1.3151183148790881
chr1	61407000	61408000	0.271096620921535
chr1	61408000	61409000	2.67055330514033
chr1	61409000	61410000	2.7735255643438532
chr1	61410000	61411000	1.356637365867682
chr1	61411000	61412000	2.181238648411641
chr1	61412000	61413000	2.3473808767690687
chr1	61414000	61415000	1.3797713402335028
chr1	61415000	61416000	0.16600002752332385
chr1	61416000	61417000	0.5392839934913677
chr1	61418000	61419000	1.2849058543727137
chr1	61419000	61420000	1.0767636933843487
chr1	61420000	61421000	0.7125868629450381
chr1	61421000	61422000	2.2880132294688793
chr1	61422000	61423000	-0.15745157965908144
chr1	61423000	61424000	1.0424376807988738
chr1	61424000	61425000	-1.5217676883017692
chr1	61425000	61426000	0.4454603133864593
chr1	61426000	61427000	3.271982968763869
chr1	61427000	61428000	0.44643297245617186
chr1	61430000	61431000	0.2405614174656817
chr1	61431000	61432000	1.836225888496701
chr1	61433000	61434000	1.2618041835302407
chr1	61434000	61435000	1.2557179892128711
chr1	61435000	61436000	0.29759595020000984
chr1	61436000	61437000	2.213780431298692
chr1	61437000	61438000	0.35826354070541055
chr1	61438000	61439000	0.8512040801375373
chr1	61439000	61440000	1.384184264071843
chr1	61440000	61441000	0.9655918003551345
chr1	61441000	61442000	1.384180938107808
chr1	61442000	61443000	1.7802241118748405
chr1	61443000	61444000	1.1831325729970215
chr1	61444000	61445000	1.0837202491960054
chr1	61445000	61446000	1.1264593282453244
chr1	61446000	61447000	1.508715191719828
chr1	61447000	61448000	1.3531245118177928
chr1	61448000	61449000	2.2903733298702162
chr1	61449000	61450000	1.8901704744029617
chr1	61450000	61451000	3.203065454349747
chr1	61451000	61452000	2.6364784725305475
chr1	61452000	61453000	1.158948743764803
chr1	61454000	61455000	3.1046739775144716
chr1	61455000	61456000	1.6755971612673872
chr1	61457000	61458000	4.191872864792624
chr1	61459000	61460000	2.543052835044256
chr1	61460000	61461000	1.77690262747828
chr1	61461000	61462000	0.9289007905691207
chr1	61463000	61464000	1.5949029260064982
chr1	61464000	61465000	0.828213969108824
chr1	61465000	61466000	0.08196227735529342
chr1	61467000	61468000	0.6637146029483354
chr1	61469000	61470000	0.6231521528493982
chr1	61471000	61472000	0.7250781188961885
chr1	61473000	61474000	0.6109896305926779
chr1	61476000	61477000	-0.9335279474622021
chr1	61477000	61478000	0.5769088485602473
chr1	61480000	61481000	0.7265005381445523
chr1	61481000	61482000	1.9448648082528872
chr1	61482000	61483000	-0.24276474744662585
chr1	61483000	61484000	1.9448135547873715
chr1	61485000	61486000	0.7855719367786933
chr1	61486000	61487000	-0.9896562595201438
chr1	61489000	61490000	-0.09351985537634507
chr1	61490000	61491000	-1.2681521078247562
chr1	61491000	61492000	0.537510411254302
chr1	61492000	61493000	1.3501827707764706
chr1	61494000	61495000	-0.7954311510733818
chr1	61495000	61496000	0.4212786047620399
chr1	61496000	61497000	0.3959318961667621
chr1	61497000	61498000	0.7265526613258725
chr1	61498000	61499000	0.5265372861677813
chr1	61499000	61500000	-0.8074829984980058
chr1	61501000	61502000	1.145629822240984
chr1	61502000	61503000	1.396386325904932
chr1	61504000	61505000	1.979316439015211
chr1	61505000	61506000	0.5325909782049093
chr1	61506000	61507000	1.3930341872230276
chr1	61507000	61508000	1.2968712585427122
chr1	61511000	61512000	1.040036397385896
chr1	61512000	61513000	-0.9826653627753674
chr1	61513000	61514000	0.25862589859065443
chr1	61514000	61515000	1.9657726568248157
chr1	61515000	61516000	0.9910486791420932
chr1	61516000	61517000	1.6521674755328828
chr1	61517000	61518000	2.8325801918002176
chr1	61518000	61519000	1.0096056052958795
chr1	61519000	61520000	1.1899820848984666
chr1	61520000	61521000	1.8340837159061156
chr1	61521000	61522000	0.5374038835374445
chr1	61523000	61524000	1.3024618562988286
chr1	61525000	61526000	2.353866950429198
chr1	61526000	61527000	2.2128700897463167
chr1	61527000	61528000	0.4072747613248517
chr1	61528000	61529000	1.6001492362042067
chr1	61530000	61531000	0.606617998823983
chr1	61531000	61532000	0.38893083903614367
chr1	61532000	61533000	0.2921280784660277
chr1	61533000	61534000	2.885500815877262
chr1	61534000	61535000	-1.177486927809409
chr1	61536000	61537000	-0.11464216192296886
chr1	61537000	61538000	0.7516168950226623
chr1	61538000	61539000	1.3244197964235755
chr1	61539000	61540000	1.0975204251359978
chr1	61540000	61541000	2.976208644920204
chr1	61542000	61543000	1.6108631367893345
chr1	61543000	61544000	1.6256733749093364
chr1	61544000	61545000	2.003000794199367
chr1	61545000	61546000	1.6354324054352305
chr1	61547000	61548000	2.8047954334937937
chr1	61548000	61549000	0.8281494660431632
chr1	61550000	61551000	0.5574559236160422
chr1	61551000	61552000	-0.8552662969280723
chr1	61552000	61553000	2.3847310780798097
chr1	61553000	61554000	1.9984667068785087
chr1	61556000	61557000	2.5689692166829947
chr1	61557000	61558000	4.065234023177453
chr1	61558000	61559000	2.6687071353170064
chr1	61559000	61560000	2.0549261943294788
chr1	61560000	61561000	1.1552838694302017
chr1	61561000	61562000	-0.25542102767273694
chr1	61562000	61563000	0.36729118127470284
chr1	61563000	61564000	0.09401221852744263
chr1	61564000	61565000	2.0926939291657543
chr1	61565000	61566000	-0.21533797868914
chr1	61566000	61567000	1.6903538652182906
chr1	61568000	61569000	0.5546529321614883
chr1	61569000	61570000	2.1243641773358197
chr1	61571000	61572000	1.8159315269993535
chr1	61572000	61573000	3.01070723058776
chr1	61574000	61575000	-0.10739276207812946
chr1	61575000	61576000	-0.9644461661768478
chr1	61576000	61577000	-0.39823534828740975
chr1	61577000	61578000	1.6769618082238817
chr1	61578000	61579000	0.5516034684665769
chr1	61579000	61580000	2.0889012560671647
chr1	61580000	61581000	1.2408378204262758
chr1	61581000	61582000	2.004007163226446
chr1	61582000	61583000	2.2881427869576045
chr1	61583000	61584000	0.22041205026782862
chr1	61584000	61585000	1.2803258940518234
chr1	61585000	61586000	2.9758798761566725
chr1	61586000	61587000	3.376780754102849
chr1	61587000	61588000	1.7877191566148725
chr1	61588000	61589000	0.8849835174238915
chr1	61589000	61590000	3.6674828117588762
chr1	61591000	61592000	3.2462969036900717
chr1	61592000	61593000	3.3923437116785786
chr1	61593000	61594000	2.980813985544011
chr1	61596000	61597000	1.8011327961918775
chr1	61597000	61598000	2.1948631353081303
chr1	61600000	61601000	-0.09224139696752688
chr1	61601000	61602000	2.092113498329233
chr1	61602000	61603000	-0.6737561679954844
chr1	61603000	61604000	2.340692309715927
chr1	61604000	61605000	2.5986216063826615
chr1	61605000	61606000	1.5731455960466747
chr1	61606000	61607000	2.8755662258473276
chr1	61607000	61608000	2.0792650791811007
chr1	61608000	61609000	-0.28214735856958556
chr1	61609000	61610000	1.8873568356716173
chr1	61610000	61611000	2.446026931810917
chr1	61611000	61612000	0.973950799423921
chr1	61612000	61613000	1.7560154751583106
chr1	61613000	61614000	-0.039344980658961554
chr1	61614000	61615000	1.5103673940126827
chr1	61615000	61616000	4.097546415529324
chr1	61616000	61617000	2.3057281072351334
chr1	61618000	61619000	0.40692901194610437
chr1	61620000	61621000	1.127128075905304
chr1	61621000	61622000	0.3741746678719059
chr1	61623000	61624000	0.3541967889621029
chr1	61624000	61625000	0.317651120501405
chr1	61625000	61626000	-0.12735679623392152
chr1	61626000	61627000	1.4443820825151847
chr1	61630000	61631000	1.658656506951388
chr1	61631000	61632000	2.2249071278940233
chr1	61632000	61633000	1.311484871586505
chr1	61633000	61634000	2.2092206010174964
chr1	61634000	61635000	2.076313058271755
chr1	61635000	61636000	2.654420737718674
chr1	61636000	61637000	1.0108731031702294
chr1	61637000	61638000	1.6327816331579894
chr1	61638000	61639000	1.4724802275822766
chr1	61639000	61640000	1.1478880767777815
chr1	61640000	61641000	1.2713248732118467
chr1	61641000	61642000	1.667633666085112
chr1	61644000	61645000	1.5972422447692123
chr1	61645000	61646000	1.5787718192326488
chr1	61647000	61648000	0.697210108940739
chr1	61658000	61659000	1.2476502748712
chr1	61659000	61660000	1.4751197723371494
chr1	61663000	61664000	1.7097842766062639
chr1	61664000	61665000	1.8968759780752658
chr1	61666000	61667000	-0.920945866720525
chr1	61667000	61668000	1.6206634796281965
chr1	61669000	61670000	-0.03435094658031713
chr1	61670000	61671000	1.8141456434985892
chr1	61671000	61672000	1.6995545801235818
chr1	61672000	61673000	1.5111773436866869
chr1	61673000	61674000	0.48348658604900185
chr1	61674000	61675000	1.0943248617926962
chr1	61675000	61676000	0.6805829158263647
chr1	61677000	61678000	-0.23296938849202947
chr1	61679000	61680000	0.5111655675064626
chr1	61680000	61681000	0.8590436603261346
chr1	61681000	61682000	1.4082189344876193
chr1	61683000	61684000	3.373324888254213
chr1	61684000	61685000	1.3891962516147285
chr1	61686000	61687000	-0.11332176644528136
chr1	61687000	61688000	1.4702474346542964
chr1	61689000	61690000	0.8513401626450878
chr1	61692000	61693000	0.6913438208130428
chr1	61693000	61694000	1.777835998079564
chr1	61694000	61695000	0.24919932136977005
chr1	61695000	61696000	2.06062153472544
chr1	61696000	61697000	0.06581915956299607
chr1	61697000	61698000	0.04487238304614178
chr1	61699000	61700000	1.8841866706260377
chr1	61700000	61701000	1.0779970457799903
chr1	61704000	61705000	0.8934222386289935
chr1	61705000	61706000	1.1474617336990411
chr1	61706000	61707000	0.381876373635095
chr1	61707000	61708000	0.7907429406550534
chr1	61708000	61709000	-0.3368952087493438
chr1	61709000	61710000	-1.2147539102493932
chr1	61712000	61713000	0.39045107140922203
chr1	61716000	61717000	2.5617166066010206
chr1	61718000	61719000	1.182878448859687
chr1	61720000	61721000	1.464413949595276
chr1	61722000	61723000	1.927061090299402
chr1	61723000	61724000	0.44862453431189
chr1	61724000	61725000	-0.29719652937114077
chr1	61725000	61726000	0.4973436619104975
chr1	61726000	61727000	-0.45747421105448305
chr1	61730000	61731000	1.2109630382341519
chr1	61732000	61733000	0.8689015907413989
chr1	61734000	61735000	-1.6615309559152966
chr1	61735000	61736000	0.5080288333612953
chr1	61737000	61738000	1.356954000844455
chr1	61738000	61739000	1.5698383717834832
chr1	61740000	61741000	0.43254367568330604
chr1	61741000	61742000	2.3687447891990163
chr1	61742000	61743000	2.116512497247675
chr1	61743000	61744000	2.5745432257541645
chr1	61747000	61748000	0.18153848799578468
chr1	61749000	61750000	0.9235900166526197
chr1	61753000	61754000	0.9980153246534884
chr1	61755000	61756000	0.20105607981280757
chr1	61758000	61759000	0.6000226416911251
chr1	61761000	61762000	-0.0698189352933458
chr1	61762000	61763000	1.0846860241884628
chr1	61763000	61764000	0.2618987634013732
chr1	61764000	61765000	1.793693175737371
chr1	61766000	61767000	0.006030562202480144
chr1	61769000	61770000	1.5691773705071121
chr1	61770000	61771000	-0.3733119515994583
chr1	61771000	61772000	-0.5789290040153835
chr1	61775000	61776000	0.2570296377090332
chr1	61776000	61777000	1.356947673471536
chr1	61778000	61779000	0.7965124813382713
chr1	61779000	61780000	-0.4493173680094953
chr1	61780000	61781000	-0.3724568108598141
chr1	61781000	61782000	-1.5719713580461139
chr1	61782000	61783000	1.4063914185199757
chr1	61784000	61785000	1.605591666898684
chr1	61785000	61786000	-0.18739528422247625
chr1	61786000	61787000	2.479078265339994
chr1	61788000	61789000	1.9097341465031576
chr1	61789000	61790000	1.7115345814073875
chr1	61791000	61792000	-0.04346911762465639
chr1	61792000	61793000	0.2843966165347278
chr1	61794000	61795000	-0.3859751046982413
chr1	61797000	61798000	2.1978766835255135
chr1	61798000	61799000	1.5106748058093051
chr1	61799000	61800000	1.2820628887355803
chr1	61800000	61801000	1.5375093246923526
chr1	61802000	61803000	2.5774737078336485
chr1	61803000	61804000	1.1646998326164182
chr1	61804000	61805000	1.5366902405825649
chr1	61805000	61806000	1.484742807094512
chr1	61806000	61807000	0.8814216412991097
chr1	61807000	61808000	1.5778290024918702
chr1	61808000	61809000	1.5970218893295485
chr1	61810000	61811000	0.3196834618591388
chr1	61815000	61816000	0.540054169729783
chr1	61816000	61817000	0.12055683407885007
chr1	61817000	61818000	-0.5213375089121652
chr1	61818000	61819000	0.22016911345013992
chr1	61819000	61820000	1.0482104513612942
chr1	61820000	61821000	1.064567313518987
chr1	61821000	61822000	1.0370221173938383
chr1	61823000	61824000	1.8153022814747743
chr1	61825000	61826000	-0.6568128122445924
chr1	61826000	61827000	0.3458835960931117
chr1	61827000	61828000	1.4718977688086783
chr1	61829000	61830000	0.3876737890444257
chr1	61830000	61831000	0.805790364511709
chr1	61832000	61833000	-0.016926626902731324
chr1	61833000	61834000	0.3901630042473656
chr1	61834000	61835000	1.0667145073623276
chr1	61835000	61836000	1.3190139982788542
chr1	61836000	61837000	-1.5436747508087902
chr1	61837000	61838000	1.4491372457855995
chr1	61839000	61840000	1.314971510624897
chr1	61840000	61841000	-0.7669546384409663
chr1	61842000	61843000	-0.6708052862699928
chr1	61844000	61845000	1.8533006737760886
chr1	61845000	61846000	-0.0070905488542967335
chr1	61846000	61847000	0.2645489344865722
chr1	61848000	61849000	0.7798040499586858
chr1	61849000	61850000	2.8741622035287544
chr1	61850000	61851000	0.24979911688929843
chr1	61851000	61852000	2.708022363707404
chr1	61853000	61854000	1.4148989966018917
chr1	61854000	61855000	1.7355671456842698
chr1	61855000	61856000	0.32154687664554843
chr1	61856000	61857000	0.2332314224050947
chr1	61857000	61858000	-0.2653325213803751
chr1	61858000	61859000	1.6880933763651396
chr1	61859000	61860000	0.5687473695287655
chr1	61860000	61861000	1.6696116683481472
chr1	61862000	61863000	1.823939879998537
chr1	61864000	61865000	2.418704785405793
chr1	61865000	61866000	0.6754195508909061
chr1	61866000	61867000	3.1192426994610902
chr1	61867000	61868000	1.6358607574805202
chr1	61868000	61869000	1.6085444214704336
chr1	61870000	61871000	2.729721572257004
chr1	61872000	61873000	1.7202926952429207
chr1	61873000	61874000	0.7815207110611075
chr1	61874000	61875000	2.062879240038085
chr1	61875000	61876000	1.5263810217427056
chr1	61876000	61877000	0.321564222638959
chr1	61877000	61878000	0.005422030385698233
chr1	61880000	61881000	1.2214258946353285
chr1	61882000	61883000	0.6962929038040231
chr1	61885000	61886000	-0.5002458860549488
chr1	61887000	61888000	2.8323825142556256
chr1	61888000	61889000	3.1246586366444737
chr1	61889000	61890000	3.2350763509479816
chr1	61890000	61891000	0.8165091070340302
chr1	61891000	61892000	2.718697257265585
chr1	61892000	61893000	1.6519732550355222
chr1	61894000	61895000	0.11102304994476755
chr1	61896000	61897000	-0.28713357041204424
chr1	61898000	61899000	3.0000276836068283
chr1	61899000	61900000	1.2284839216640533
chr1	61900000	61901000	0.6618282257473248
chr1	61901000	61902000	2.116136533289156
chr1	61902000	61903000	1.5147395499917207
chr1	61904000	61905000	2.6879763609481566
chr1	61905000	61906000	-0.6268120895307877
chr1	61906000	61907000	0.941680034943199
chr1	61907000	61908000	1.3813105520454267
chr1	61908000	61909000	-1.758808142093678
chr1	61911000	61912000	0.5536391427168308
chr1	61913000	61914000	0.6470299595072064
chr1	61914000	61915000	1.4819930137713975
chr1	61915000	61916000	0.3002161968227722
chr1	61916000	61917000	-0.33398650316072725
chr1	61917000	61918000	1.7833355259339876
chr1	61919000	61920000	1.217148923924185
chr1	61921000	61922000	-0.2597893806312085
chr1	61922000	61923000	1.776787805356528
chr1	61926000	61927000	0.6487217359258237
chr1	61927000	61928000	1.2799093416256204
chr1	61928000	61929000	1.3124863294365419
chr1	61929000	61930000	2.077421062655744
chr1	61930000	61931000	1.561620923667789
chr1	61931000	61932000	2.1670443958876824
chr1	61932000	61933000	1.237229285737277
chr1	61934000	61935000	1.363939728416362
chr1	61935000	61936000	0.7941485300953307
chr1	61937000	61938000	1.092540350533045
chr1	61938000	61939000	-0.3137442171041812
chr1	61941000	61942000	0.9502637617159173
chr1	61942000	61943000	2.515489493153952
chr1	61943000	61944000	0.10098417576529184
chr1	61944000	61945000	0.7327559952759907
chr1	61945000	61946000	-0.9005868265987295
chr1	61946000	61947000	-1.2946306779690129
chr1	61947000	61948000	-1.4276808361648095
chr1	61948000	61949000	-1.9138647267622384
chr1	61950000	61951000	1.4276853971704124
chr1	61951000	61952000	0.8963674624058843
chr1	61953000	61954000	0.8122860132229122
chr1	61955000	61956000	-0.07692323862566222
chr1	61956000	61957000	3.0883913794479985
chr1	61957000	61958000	1.4744884647011367
chr1	61958000	61959000	1.2247257090421186
chr1	61960000	61961000	0.21578810255933903
chr1	61962000	61963000	0.7712241604780483
chr1	61963000	61964000	0.23213845448923795
chr1	61967000	61968000	1.2223502337443448
chr1	61968000	61969000	1.5840063781746356
chr1	61969000	61970000	0.880512396726892
chr1	61970000	61971000	2.089555121603981
chr1	61972000	61973000	-0.019290385353212595
chr1	61973000	61974000	0.7220061833058008
chr1	61975000	61976000	1.7617246230265073
chr1	61976000	61977000	1.7912586384149063
chr1	61977000	61978000	0.1456834968972565
chr1	61979000	61980000	-0.045121545542062845
chr1	61980000	61981000	1.5331856447918046
chr1	61981000	61982000	2.407484627382407
chr1	61982000	61983000	-1.039582465913075
chr1	61983000	61984000	0.3159477535563659
chr1	61985000	61986000	0.4020580957546246
chr1	61986000	61987000	2.06841519967751
chr1	61987000	61988000	0.7126353149918903
chr1	61988000	61989000	0.7632241192073059
chr1	61989000	61990000	0.3337799038304431
chr1	61990000	61991000	2.300671029178056
chr1	61991000	61992000	0.11521565152625465
chr1	61993000	61994000	-0.04985903771035918
chr1	61994000	61995000	0.47057298551739096
chr1	61995000	61996000	1.6111438660801802
chr1	61999000	62000000	-0.16499702243848963
chr1	62003000	62004000	0.14081168947305953
chr1	62004000	62005000	1.8627680412178322
chr1	62006000	62007000	2.4216392199148764
chr1	62007000	62008000	1.0546912498582746
chr1	62008000	62009000	0.09547179371833604
chr1	62009000	62010000	2.808735188116856
chr1	62011000	62012000	2.117640469380442
chr1	62012000	62013000	0.6500914829314768
chr1	62013000	62014000	0.39878347104689943
chr1	62015000	62016000	2.7131138866579763
chr1	62016000	62017000	1.8288456828002009
chr1	62018000	62019000	4.159354721619369
chr1	62020000	62021000	0.07927700149365226
chr1	62021000	62022000	1.520294224207035
chr1	62022000	62023000	1.806453390536762
chr1	62023000	62024000	0.24503104986753857
chr1	62024000	62025000	1.5291200726398375
chr1	62025000	62026000	3.096765506797772
chr1	62026000	62027000	2.485106779568871
chr1	62028000	62029000	0.9271830830804826
chr1	62029000	62030000	0.9339062348177113
chr1	62030000	62031000	0.3399525462933381
chr1	62031000	62032000	0.3900505391000108
chr1	62032000	62033000	-0.39054131647871704
chr1	62033000	62034000	2.0365114048714092
chr1	62037000	62038000	1.4470287238301742
chr1	62038000	62039000	1.7478062495258744
chr1	62039000	62040000	3.311795360126843
chr1	62040000	62041000	0.8756925701993362
chr1	62041000	62042000	3.2771805737578763
chr1	62042000	62043000	1.2123203784710006
chr1	62043000	62044000	-0.14309501641007755
chr1	62044000	62045000	1.0677313438519205
chr1	62045000	62046000	1.3518797293430496
chr1	62047000	62048000	1.1760826984109967
chr1	62049000	62050000	2.1213104685370534
chr1	62051000	62052000	0.7143527266829404
chr1	62053000	62054000	2.2140503959431497
chr1	62054000	62055000	2.191460858691775
chr1	62055000	62056000	1.38996316377342
chr1	62056000	62057000	0.7303178950059102
chr1	62057000	62058000	1.345042646652301
chr1	62058000	62059000	-0.3833133912711947
chr1	62059000	62060000	1.9777287606520464
chr1	62060000	62061000	0.9530809526569505
chr1	62063000	62064000	0.9794228627918269
chr1	62064000	62065000	0.8540488379451882
chr1	62065000	62066000	-0.12920630073564568
chr1	62066000	62067000	0.4894811842078532
chr1	62068000	62069000	1.0318477114927056
chr1	62069000	62070000	1.2996540292031924
chr1	62070000	62071000	0.4649720104649703
chr1	62072000	62073000	2.0410901953872633
chr1	62073000	62074000	1.1728781276570803
chr1	62075000	62076000	1.1576275561211775
chr1	62076000	62077000	0.8112706917528777
chr1	62078000	62079000	0.5714826040135137
chr1	62079000	62080000	1.0728171860738662
chr1	62081000	62082000	3.3736090289631546
chr1	62082000	62083000	2.093735042986072
chr1	62083000	62084000	1.5589509816339593
chr1	62084000	62085000	1.470013283105527
chr1	62085000	62086000	2.748852772336465
chr1	62086000	62087000	4.021429529073366
chr1	62088000	62089000	1.0979841762339304
chr1	62089000	62090000	1.877341300471082
chr1	62090000	62091000	-0.5475732966634632
chr1	62091000	62092000	2.151765884638376
chr1	62093000	62094000	1.3286038255715877
chr1	62094000	62095000	1.9806951219760394
chr1	62095000	62096000	0.6706155514972344
chr1	62096000	62097000	1.3036392471912779
chr1	62097000	62098000	2.286725034131295
chr1	62100000	62101000	2.0774290337707484
chr1	62103000	62104000	0.40134588466046994
chr1	62104000	62105000	1.2021131630925552
chr1	62105000	62106000	1.8674458686038558
chr1	62107000	62108000	0.2051442936494261
chr1	62108000	62109000	0.05223020220817583
chr1	62109000	62110000	2.40183652677466
chr1	62110000	62111000	2.3793436165485216
chr1	62112000	62113000	1.884188174850061
chr1	62113000	62114000	1.9867300287361842
chr1	62114000	62115000	0.4429240865185125
chr1	62115000	62116000	1.948373906267099
chr1	62116000	62117000	1.6308236401149292
chr1	62117000	62118000	1.8290771338943166
chr1	62119000	62120000	-1.0460594652781086
chr1	62120000	62121000	0.6669412512602128
chr1	62121000	62122000	0.9200374491849183
chr1	62124000	62125000	1.4712399045270512
chr1	62126000	62127000	1.8994721493736544
chr1	62128000	62129000	1.6588734179843396
chr1	62129000	62130000	2.708604492323158
chr1	62130000	62131000	2.3664435554254064
chr1	62131000	62132000	0.5566444139676038
chr1	62132000	62133000	1.4360830328493133
chr1	62138000	62139000	1.7673824591567728
chr1	62140000	62141000	2.14616199654371
chr1	62141000	62142000	2.353787771590542
chr1	62142000	62143000	3.169978303695219
chr1	62145000	62146000	1.6683246220663348
chr1	62146000	62147000	2.461621376985973
chr1	62147000	62148000	0.8796709102946086
chr1	62152000	62153000	1.038940140428493
chr1	62153000	62154000	-1.3325394471551053
chr1	62155000	62156000	0.3741570524251591
chr1	62160000	62161000	1.9699002356418218
chr1	62162000	62163000	2.498245764603507
chr1	62163000	62164000	-0.10207439374027942
chr1	62164000	62165000	0.7083801092684584
chr1	62165000	62166000	1.112540288258449
chr1	62166000	62167000	2.398825169125912
chr1	62167000	62168000	-0.5213084982048414
chr1	62168000	62169000	-0.828726816955995
chr1	62169000	62170000	1.0338581231935373
chr1	62175000	62176000	1.5286927074206973
chr1	62177000	62178000	-2.1465350921456214
chr1	62183000	62184000	-3.806147691980248
chr1	62188000	62189000	-1.8367901466439596
chr1	62189000	62190000	-2.4520178346104564
chr1	62190000	62191000	1.8332228483378878
chr1	62191000	62192000	0.23423334163513715
chr1	62193000	62194000	0.25723157834642263
chr1	62196000	62197000	-5.22131300537754
chr1	62199000	62200000	-1.5855290115035858
chr1	62200000	62201000	-1.4294913594081118
chr1	62201000	62202000	-0.30382389841958446
chr1	62203000	62204000	-2.701321840645056
chr1	62204000	62205000	-2.2428661215791457
chr1	62206000	62207000	-0.8777440711765988
chr1	62207000	62208000	-1.891052244487401
chr1	62208000	62209000	-0.40974513035847865
chr1	62209000	62210000	-2.184231807298217
chr1	62210000	62211000	-3.675105668754564
chr1	62211000	62212000	-5.798337812041706
chr1	62212000	62213000	-3.84459421701816
chr1	62213000	62214000	-4.050636285247929
chr1	62214000	62215000	-0.8397116402997963
chr1	62215000	62216000	-0.8552405943153822
chr1	62220000	62221000	-0.7946808289818437
chr1	62222000	62223000	1.261437423026959
chr1	62227000	62228000	2.137446261388278
chr1	62228000	62229000	2.738439287063465
chr1	62231000	62232000	1.2665349391846399
chr1	62233000	62234000	0.0011068263318142226
chr1	62234000	62235000	2.1350106847250627
chr1	62235000	62236000	0.8256817746937808
chr1	62238000	62239000	-0.04115884233067767
chr1	62239000	62240000	1.7162880605405342
chr1	62240000	62241000	0.4630194005548322
chr1	62241000	62242000	2.840535972310287
chr1	62243000	62244000	1.6052321563631362
chr1	62244000	62245000	1.513814567122101
chr1	62245000	62246000	0.5005639720807519
chr1	62246000	62247000	0.5527575982304442
chr1	62255000	62256000	1.8513912789528404
chr1	62256000	62257000	1.261941402673351
chr1	62257000	62258000	0.15118995967764276
chr1	62258000	62259000	-0.1885162135076001
chr1	62259000	62260000	2.3044070951706503
chr1	62260000	62261000	1.9617017434886728
chr1	62262000	62263000	1.8986035694424734
chr1	62263000	62264000	1.1524065829628836
chr1	62264000	62265000	0.839952972373022
chr1	62268000	62269000	2.4687991936133202
chr1	62269000	62270000	0.3257171194352711
chr1	62270000	62271000	1.6723370270267657
chr1	62271000	62272000	2.005822078467869
chr1	62273000	62274000	2.9331705481615695
chr1	62274000	62275000	2.6839862348057184
chr1	62277000	62278000	1.5404447268800936
chr1	62279000	62280000	2.466125338759608
chr1	62280000	62281000	2.4497811710986195
chr1	62281000	62282000	0.13674881597691738
chr1	62282000	62283000	1.4173547811462484
chr1	62283000	62284000	1.12966725755522
chr1	62284000	62285000	0.8724510051522016
chr1	62285000	62286000	2.6066716287780354
chr1	62287000	62288000	2.2907273420283873
chr1	62288000	62289000	0.34830201196819416
chr1	62289000	62290000	1.0607151742679726
chr1	62290000	62291000	2.699123908998973
chr1	62291000	62292000	0.5025646069384669
chr1	62292000	62293000	0.017277471481559382
chr1	62296000	62297000	0.919760007005509
chr1	62297000	62298000	0.853532230406308
chr1	62298000	62299000	1.6664261081166118
chr1	62299000	62300000	0.2353415644542041
chr1	62301000	62302000	1.7475231950663137
chr1	62302000	62303000	0.8876589978604928
chr1	62303000	62304000	1.367718357853556
chr1	62304000	62305000	1.6502226671166274
chr1	62305000	62306000	2.656272942206656
chr1	62306000	62307000	1.4028759617655024
chr1	62308000	62309000	1.504602783982784
chr1	62309000	62310000	0.9995254362625938
chr1	62310000	62311000	3.0596703429120047
chr1	62311000	62312000	2.709259844410617
chr1	62312000	62313000	-0.013200120341118792
chr1	62313000	62314000	0.8832249124269115
chr1	62314000	62315000	2.432416302112304
chr1	62315000	62316000	2.534221520286286
chr1	62316000	62317000	1.4059996445454663
chr1	62317000	62318000	-0.40205793252594724
chr1	62318000	62319000	1.598979983138689
chr1	62319000	62320000	2.766444002582142
chr1	62322000	62323000	-0.3231410466835324
chr1	62324000	62325000	1.2336793004973152
chr1	62327000	62328000	0.19520379349651126
chr1	62328000	62329000	0.5857771696475991
chr1	62330000	62331000	-0.7480494265657454
chr1	62331000	62332000	-0.47965142880289846
chr1	62332000	62333000	0.4824242455016656
chr1	62333000	62334000	1.4106952529161008
chr1	62334000	62335000	1.0761383807210787
chr1	62335000	62336000	1.669228083741472
chr1	62336000	62337000	3.480415470359257
chr1	62338000	62339000	0.8215977269925875
chr1	62339000	62340000	2.0697374542095415
chr1	62341000	62342000	1.4797678177198688
chr1	62342000	62343000	3.37699934327481
chr1	62343000	62344000	1.025542897739179
chr1	62344000	62345000	0.7785655700118949
chr1	62346000	62347000	1.6844846262564366
chr1	62347000	62348000	0.5689988608484909
chr1	62350000	62351000	1.6490149639507508
chr1	62351000	62352000	2.3737833230698238
chr1	62352000	62353000	-0.30647788952557187
chr1	62353000	62354000	1.5890286134489635
chr1	62355000	62356000	1.0565108302024966
chr1	62356000	62357000	0.851629802268373
chr1	62357000	62358000	2.7558505063364422
chr1	62358000	62359000	0.06340999157579164
chr1	62359000	62360000	0.9417425823438604
chr1	62361000	62362000	4.532757397415215
chr1	62362000	62363000	0.7246453901730533
chr1	62363000	62364000	1.163925866341659
chr1	62364000	62365000	0.9847264374013919
chr1	62365000	62366000	1.5825366558433922
chr1	62366000	62367000	1.4298155138707154
chr1	62367000	62368000	1.4457569712081093
chr1	62368000	62369000	-0.2702815870289123
chr1	62369000	62370000	1.88702993446843
chr1	62371000	62372000	0.7570176866727243
chr1	62372000	62373000	0.8844717515045185
chr1	62374000	62375000	1.7423712316367765
chr1	62377000	62378000	1.528512718272847
chr1	62378000	62379000	4.035416217517929
chr1	62379000	62380000	0.5474159199336598
chr1	62382000	62383000	-1.7148748133631486
chr1	62383000	62384000	0.3029290661902717
chr1	62384000	62385000	0.22070721532607077
chr1	62386000	62387000	0.03238928787520877
chr1	62387000	62388000	-0.1382506337089649
chr1	62389000	62390000	2.7498637569863478
chr1	62390000	62391000	0.21623367384112796
chr1	62391000	62392000	1.1414077776967644
chr1	62392000	62393000	1.265739465397124
chr1	62393000	62394000	1.266378490719288
chr1	62394000	62395000	2.8207578427717075
chr1	62395000	62396000	0.6528705116222356
chr1	62396000	62397000	1.3253927301278847
chr1	62397000	62398000	1.2271992662464446
chr1	62399000	62400000	0.9084372463110152
chr1	62400000	62401000	1.3433220036436813
chr1	62402000	62403000	2.6857910730887626
chr1	62403000	62404000	1.2953350844558449
chr1	62404000	62405000	2.699001282166598
chr1	62405000	62406000	1.8798149997067215
chr1	62406000	62407000	1.258834126859172
chr1	62407000	62408000	2.3417401764549695
chr1	62408000	62409000	3.37845559805326
chr1	62409000	62410000	2.9093939235962276
chr1	62410000	62411000	1.9831203265741872
chr1	62411000	62412000	0.4979335906304462
chr1	62412000	62413000	1.8181143059697298
chr1	62413000	62414000	2.27223386431611
chr1	62416000	62417000	-1.680304723447521
chr1	62417000	62418000	-0.45657785047988525
chr1	62418000	62419000	1.0329037206221103
chr1	62419000	62420000	2.190046629077914
chr1	62420000	62421000	1.4850540016198306
chr1	62421000	62422000	-0.27871803126811495
chr1	62422000	62423000	1.4180525493254605
chr1	62423000	62424000	2.078609477313029
chr1	62424000	62425000	0.5277521841009474
chr1	62425000	62426000	1.0078695762760912
chr1	62426000	62427000	3.0792391353063335
chr1	62427000	62428000	1.6478878095897385
chr1	62428000	62429000	3.1702644824350497
chr1	62429000	62430000	0.7551408475714205
chr1	62430000	62431000	3.4815384676504513
chr1	62431000	62432000	1.5288905025177915
chr1	62432000	62433000	4.088698284060259
chr1	62433000	62434000	1.9913258215736906
chr1	62434000	62435000	1.3630505082941633
chr1	62435000	62436000	0.4977193698940514
chr1	62438000	62439000	-1.9623314562331238
chr1	62439000	62440000	-1.1486493801540618
chr1	62440000	62441000	2.022029536116246
chr1	62441000	62442000	-0.17553318079902652
chr1	62442000	62443000	0.4053749171936272
chr1	62443000	62444000	0.6248014690172141
chr1	62445000	62446000	-0.9975965028426369
chr1	62446000	62447000	-1.3693445340940542
chr1	62447000	62448000	-0.095802255179404
chr1	62448000	62449000	-0.49322748952958734
chr1	62449000	62450000	0.03072448526910329
chr1	62450000	62451000	-0.138213428393213
chr1	62451000	62452000	-1.77279186957995
chr1	62452000	62453000	-3.1272552578826236
chr1	62453000	62454000	-3.0555839470043358
chr1	62454000	62455000	-0.11148477539435626
chr1	62455000	62456000	0.18764972186542087
chr1	62456000	62457000	0.12062797463549021
chr1	62457000	62458000	2.4189313870245175
chr1	62458000	62459000	1.2916973090145574
chr1	62461000	62462000	1.8924004194176542
chr1	62463000	62464000	2.0783237398652794
chr1	62465000	62466000	-0.6854448074211432
chr1	62466000	62467000	1.5813624502876884
chr1	62467000	62468000	0.5782007473916332
chr1	62470000	62471000	1.8145209532278694
chr1	62471000	62472000	0.1271786079428732
chr1	62472000	62473000	1.2574506004074022
chr1	62473000	62474000	0.27174003879951436
chr1	62474000	62475000	0.570002378010238
chr1	62475000	62476000	2.8928831852976544
chr1	62476000	62477000	0.8043482211390398
chr1	62477000	62478000	1.8495443425967204
chr1	62478000	62479000	1.5144551059472862
chr1	62479000	62480000	0.5141260505572731
chr1	62480000	62481000	2.5409289790752285
chr1	62482000	62483000	0.15823461294122063
chr1	62484000	62485000	0.21367071120665526
chr1	62485000	62486000	0.7714243550811353
chr1	62486000	62487000	-0.13711021359282555
chr1	62487000	62488000	-0.24921023797049194
chr1	62488000	62489000	1.4755925972757509
chr1	62489000	62490000	2.178088829025811
chr1	62491000	62492000	1.5827066722529406
chr1	62492000	62493000	2.3544712925501985
chr1	62493000	62494000	-1.285187349400278
chr1	62494000	62495000	1.922794779911884
chr1	62495000	62496000	1.7377532128240667
chr1	62496000	62497000	0.02624467562955169
chr1	62497000	62498000	2.280642974709526
chr1	62498000	62499000	1.5431440419734908
chr1	62499000	62500000	0.2966644216169088
chr1	62500000	62501000	0.7354051448482373
chr1	62501000	62502000	-0.3593126240535174
chr1	62502000	62503000	0.622288332649889
chr1	62504000	62505000	1.4894798087424128
chr1	62505000	62506000	2.5247271253404557
chr1	62506000	62507000	-0.8638832500170305
chr1	62507000	62508000	1.0745288733324512
chr1	62508000	62509000	0.8686260679080575
chr1	62510000	62511000	1.2094201003406717
chr1	62512000	62513000	0.2240235979571357
chr1	62514000	62515000	-0.10960477074348221
chr1	62516000	62517000	1.2261149481674136
chr1	62517000	62518000	2.4715129986110287
chr1	62519000	62520000	-0.8693855460413846
chr1	62520000	62521000	0.9856897037439104
chr1	62521000	62522000	0.04934832656644642
chr1	62522000	62523000	1.7806126648140546
chr1	62523000	62524000	1.3299258916572219
chr1	62526000	62527000	-0.9784248043276195
chr1	62528000	62529000	0.8314494787542602
chr1	62529000	62530000	2.722057337757347
chr1	62530000	62531000	0.9500925128853708
chr1	62531000	62532000	-0.47282145800315234
chr1	62532000	62533000	0.1568946616549091
chr1	62533000	62534000	1.8126373111838163
chr1	62534000	62535000	1.6475234719746374
chr1	62536000	62537000	1.3198993672712114
chr1	62538000	62539000	0.6828566781673173
chr1	62539000	62540000	2.442765749649929
chr1	62540000	62541000	0.355927024763598
chr1	62541000	62542000	1.6125332702323458
chr1	62542000	62543000	1.7742789472166285
chr1	62543000	62544000	1.5306644093736925
chr1	62544000	62545000	0.22752532164864905
chr1	62545000	62546000	-0.012918697513948888
chr1	62546000	62547000	-0.41918307225683443
chr1	62547000	62548000	0.7913803090996311
chr1	62549000	62550000	-0.3905756726132949
chr1	62552000	62553000	0.4650722695294388
chr1	62555000	62556000	1.225352214868292
chr1	62556000	62557000	0.2269319910728102
chr1	62559000	62560000	1.1267629394873016
chr1	62560000	62561000	2.5754162743400935
chr1	62561000	62562000	1.1246600526511419
chr1	62564000	62565000	-0.2458295925669113
chr1	62566000	62567000	1.8450373720610003
chr1	62570000	62571000	-0.4456847719864179
chr1	62571000	62572000	0.6238659670094435
chr1	62572000	62573000	1.090637053767189
chr1	62573000	62574000	-0.29245147396894094
chr1	62574000	62575000	0.9636775739571605
chr1	62575000	62576000	2.298091078578065
chr1	62576000	62577000	0.30438213032093664
chr1	62577000	62578000	1.4923837267711153
chr1	62580000	62581000	1.1460721613713636
chr1	62581000	62582000	-0.012652565469092967
chr1	62583000	62584000	0.6160825501875535
chr1	62584000	62585000	2.0003407423997968
chr1	62585000	62586000	0.9499960672210747
chr1	62586000	62587000	0.21151315857156605
chr1	62588000	62589000	1.7970135531441844
chr1	62590000	62591000	1.4322191513780298
chr1	62591000	62592000	1.7458691030836344
chr1	62592000	62593000	0.7240003444191032
chr1	62594000	62595000	-0.19010900372666872
chr1	62595000	62596000	0.4223855040773564
chr1	62596000	62597000	-0.46852947471228334
chr1	62597000	62598000	2.1164504532767845
chr1	62598000	62599000	-0.2826108252262478
chr1	62599000	62600000	1.7215267426416399
chr1	62600000	62601000	0.9078881951961216
chr1	62601000	62602000	2.201401965743441
chr1	62602000	62603000	1.3796133912313735
chr1	62603000	62604000	1.1235777591598437
chr1	62604000	62605000	-0.8966737645246989
chr1	62605000	62606000	-1.0655146685565127
chr1	62606000	62607000	2.2165451944837615
chr1	62607000	62608000	0.19690101685556036
chr1	62608000	62609000	0.6805236239860646
chr1	62609000	62610000	-0.2131318483422164
chr1	62610000	62611000	1.2752282865111255
chr1	62611000	62612000	2.5650046140267513
chr1	62612000	62613000	0.2636462599726991
chr1	62613000	62614000	-0.5151176366892409
chr1	62614000	62615000	-0.9467934239250491
chr1	62615000	62616000	0.6499688940446556
chr1	62616000	62617000	0.34853188059574075
chr1	62618000	62619000	1.7963623206401624
chr1	62619000	62620000	1.5636456871030087
chr1	62621000	62622000	0.720950069228412
chr1	62622000	62623000	0.2816718953161215
chr1	62623000	62624000	0.7319282424436395
chr1	62624000	62625000	-0.12245834964465324
chr1	62625000	62626000	0.45800759600544416
chr1	62626000	62627000	0.9319284936376665
chr1	62627000	62628000	2.302019051477232
chr1	62628000	62629000	1.6232492923132722
chr1	62629000	62630000	-0.47625525950394787
chr1	62630000	62631000	1.598764917560647
chr1	62631000	62632000	0.5385637478948011
chr1	62632000	62633000	1.0904696047483293
chr1	62633000	62634000	-0.30378211790213455
chr1	62636000	62637000	-0.5394143666323307
chr1	62637000	62638000	0.07847716767094151
chr1	62640000	62641000	1.1963487265740815
chr1	62641000	62642000	1.7350755356092562
chr1	62642000	62643000	1.6054833069016345
chr1	62643000	62644000	-1.0951913996277085
chr1	62644000	62645000	-0.9140856670022649
chr1	62645000	62646000	0.5214172319878027
chr1	62646000	62647000	-0.3922439894426438
chr1	62647000	62648000	2.067770880317239
chr1	62648000	62649000	1.3964584599460519
chr1	62649000	62650000	1.138375748480016
chr1	62650000	62651000	-0.42603803014302977
chr1	62652000	62653000	-0.3456851421889607
chr1	62653000	62654000	0.5381890204715728
chr1	62654000	62655000	0.4603530381685733
chr1	62655000	62656000	-0.291352164621485
chr1	62656000	62657000	0.34947792247598397
chr1	62657000	62658000	1.2874261489712877
chr1	62659000	62660000	0.20909282604744786
chr1	62660000	62661000	0.8113209935418025
chr1	62662000	62663000	1.1719108822240136
chr1	62663000	62664000	0.183620700617443
chr1	62666000	62667000	0.049046430391436385
chr1	62667000	62668000	0.9582821631478303
chr1	62668000	62669000	0.8152233148915051
chr1	62669000	62670000	-0.4277531524123426
chr1	62670000	62671000	-0.10961849081612508
chr1	62672000	62673000	1.1997367377561776
chr1	62673000	62674000	1.1558828211474705
chr1	62674000	62675000	0.3378480231178258
chr1	62675000	62676000	1.6393401364376876
chr1	62676000	62677000	1.6927411517508
chr1	62677000	62678000	0.8315369194895427
chr1	62678000	62679000	0.32897722598364176
chr1	62679000	62680000	-0.8288156068080241
chr1	62680000	62681000	-1.8631835678024697
chr1	62682000	62683000	-3.591139288906679
chr1	62683000	62684000	-0.7981211622819425
chr1	62684000	62685000	0.1412782155192998
chr1	62685000	62686000	1.1802722362736557
chr1	62687000	62688000	-0.30953033062933194
chr1	62688000	62689000	2.966846034904445
chr1	62690000	62691000	0.25447668263693557
chr1	62691000	62692000	1.8172571088447564
chr1	62692000	62693000	2.1491659773500142
chr1	62693000	62694000	0.4637240511597849
chr1	62694000	62695000	-0.27567637377968945
chr1	62695000	62696000	-0.6497937234058891
chr1	62696000	62697000	1.077769620084478
chr1	62697000	62698000	2.883894506904708
chr1	62698000	62699000	0.4441821820194082
chr1	62700000	62701000	-3.150845075534346
chr1	62701000	62702000	-1.207136622932118
chr1	62703000	62704000	-0.1263388711774144
chr1	62705000	62706000	2.290898510093679
chr1	62707000	62708000	-0.19207912977471273
chr1	62708000	62709000	0.2134838747800871
chr1	62710000	62711000	0.7198549400679514
chr1	62712000	62713000	0.9938491624122536
chr1	62713000	62714000	1.8568992460189924
chr1	62716000	62717000	0.30992789057654996
chr1	62719000	62720000	0.9448840230776425
chr1	62720000	62721000	1.0465954484820823
chr1	62721000	62722000	0.6606730506103242
chr1	62725000	62726000	0.5156478222089617
chr1	62727000	62728000	0.856060115394638
chr1	62728000	62729000	-0.46020506164426583
chr1	62729000	62730000	2.6160795216527197
chr1	62730000	62731000	1.8970649383621006
chr1	62731000	62732000	0.023188605186225637
chr1	62735000	62736000	1.6706876126263357
chr1	62737000	62738000	1.3199606801211967
chr1	62738000	62739000	1.5089363423288409
chr1	62739000	62740000	0.8805282032460732
chr1	62740000	62741000	1.7246217165388409
chr1	62741000	62742000	1.6593994787841468
chr1	62742000	62743000	2.1552577599647424
chr1	62743000	62744000	0.9053206952269777
chr1	62744000	62745000	-0.5339059897994582
chr1	62745000	62746000	0.8038897433161521
chr1	62746000	62747000	1.214342928099808
chr1	62748000	62749000	1.0025033477539975
chr1	62749000	62750000	0.710477362780975
chr1	62750000	62751000	0.7425167239642152
chr1	62754000	62755000	1.68101274206473
chr1	62755000	62756000	-0.23012573181419024
chr1	62756000	62757000	-0.492603729999544
chr1	62757000	62758000	0.040625640430310285
chr1	62758000	62759000	0.29429491866773444
chr1	62760000	62761000	0.33785228224141695
chr1	62762000	62763000	-0.24988036342028655
chr1	62763000	62764000	2.2179217522422405
chr1	62764000	62765000	1.1650857460232698
chr1	62765000	62766000	1.401145749758443
chr1	62766000	62767000	0.721321299423136
chr1	62767000	62768000	-0.6534797396387529
chr1	62768000	62769000	0.6480031970684983
chr1	62769000	62770000	1.2271615208140547
chr1	62770000	62771000	0.19469509129463428
chr1	62772000	62773000	0.7137251671827042
chr1	62773000	62774000	0.3191237379838289
chr1	62774000	62775000	1.3609169205228218
chr1	62776000	62777000	1.674426229408888
chr1	62777000	62778000	1.2921988890981675
chr1	62779000	62780000	-0.1309304175506118
chr1	62780000	62781000	1.8442601742250726
chr1	62781000	62782000	-0.07475491685239893
chr1	62784000	62785000	-2.0805020063138406
chr1	62785000	62786000	2.5554710001131027
chr1	62787000	62788000	0.7011230934650899
chr1	62788000	62789000	2.7549901352485926
chr1	62789000	62790000	1.683879455466685
chr1	62790000	62791000	0.6203181863937233
chr1	62791000	62792000	0.5008602807060332
chr1	62792000	62793000	0.8699535141718372
chr1	62794000	62795000	0.9400858966531728
chr1	62795000	62796000	1.7903929252696662
chr1	62797000	62798000	1.9226379670515428
chr1	62798000	62799000	1.3591629018083524
chr1	62799000	62800000	1.8347870654555674
chr1	62800000	62801000	1.4075809641372927
chr1	62802000	62803000	1.1040562547758443
chr1	62803000	62804000	-0.7603316487613715
chr1	62806000	62807000	0.71176064483101
chr1	62807000	62808000	2.426880439220366
chr1	62808000	62809000	0.4776985386559072
chr1	62811000	62812000	1.0566196555128886
chr1	62812000	62813000	0.7442224390712665
chr1	62813000	62814000	-0.8781643938287041
chr1	62814000	62815000	1.2728404205786745
chr1	62815000	62816000	1.3046719489619578
chr1	62816000	62817000	1.2263626891174042
chr1	62817000	62818000	1.8357686577461947
chr1	62818000	62819000	1.7692734486184978
chr1	62819000	62820000	0.17466966105520454
chr1	62820000	62821000	1.319773103149301
chr1	62821000	62822000	0.1151439380194261
chr1	62822000	62823000	0.45613073651495156
chr1	62823000	62824000	0.8817301375257327
chr1	62827000	62828000	0.7283328692769327
chr1	62829000	62830000	0.7544498810833259
chr1	62830000	62831000	-0.45365550178112274
chr1	62831000	62832000	1.8295984450030525
chr1	62832000	62833000	1.6725349213480185
chr1	62833000	62834000	3.0442573697704667
chr1	62834000	62835000	3.2759391980916766
chr1	62835000	62836000	1.0022539211341792
chr1	62836000	62837000	1.802326474729848
chr1	62837000	62838000	1.6122227208848148
chr1	62838000	62839000	0.959119109952186
chr1	62839000	62840000	0.7014525651431833
chr1	62840000	62841000	1.7157504464565068
chr1	62841000	62842000	0.8471885243527822
chr1	62843000	62844000	2.4811584654077667
chr1	62844000	62845000	0.3630395430638874
chr1	62845000	62846000	1.2979147648159626
chr1	62846000	62847000	0.9828977307463467
chr1	62847000	62848000	1.1287036066418579
chr1	62848000	62849000	-0.04072022662037231
chr1	62849000	62850000	1.9146683819536356
chr1	62851000	62852000	3.2300935473186465
chr1	62852000	62853000	2.3392829613368944
chr1	62853000	62854000	1.2202115773014592
chr1	62855000	62856000	2.177619560752353
chr1	62856000	62857000	1.076102476765474
chr1	62857000	62858000	1.294728918389681
chr1	62858000	62859000	0.43731094201741705
chr1	62859000	62860000	0.42733895673677363
chr1	62860000	62861000	1.2595742339292864
chr1	62861000	62862000	0.889371221310651
chr1	62862000	62863000	1.33819815299607
chr1	62863000	62864000	0.41249609074476196
chr1	62864000	62865000	1.352681706659428
chr1	62865000	62866000	-0.5315503990104752
chr1	62866000	62867000	0.5324382411609794
chr1	62867000	62868000	1.9875715218665617
chr1	62868000	62869000	1.3832367333746023
chr1	62869000	62870000	0.7733944328050404
chr1	62873000	62874000	1.8832293406666272
chr1	62875000	62876000	1.3625935091381314
chr1	62876000	62877000	0.9499761200677456
chr1	62877000	62878000	0.5291128488926294
chr1	62878000	62879000	3.1317786609087164
chr1	62879000	62880000	2.6836992791969485
chr1	62880000	62881000	2.610209719685316
chr1	62881000	62882000	1.9296348568121784
chr1	62882000	62883000	2.795913111028951
chr1	62883000	62884000	1.3467099153107625
chr1	62884000	62885000	2.0869369923227326
chr1	62885000	62886000	-0.037366076321586096
chr1	62886000	62887000	0.625560379182201
chr1	62888000	62889000	1.9039072643553747
chr1	62890000	62891000	0.31495958315468914
chr1	62891000	62892000	1.6832915966841318
chr1	62892000	62893000	1.2212726601776467
chr1	62893000	62894000	0.5515504080281738
chr1	62894000	62895000	0.3557725492890587
chr1	62895000	62896000	-1.0624360812066613
chr1	62896000	62897000	1.527386140374545
chr1	62897000	62898000	0.7738647481104375
chr1	62898000	62899000	2.1571228285520947
chr1	62899000	62900000	1.072673108814849
chr1	62900000	62901000	0.48728932268258474
chr1	62901000	62902000	3.049980176084516
chr1	62902000	62903000	2.007401021434073
chr1	62903000	62904000	0.391388440193755
chr1	62904000	62905000	2.235779492494864
chr1	62905000	62906000	0.8064594003254772
chr1	62907000	62908000	1.654342736791367
chr1	62908000	62909000	0.35976085787770856
chr1	62909000	62910000	-1.5919056120908448
chr1	62911000	62912000	1.648160289208891
chr1	62912000	62913000	-0.6247722229060453
chr1	62914000	62915000	-0.1734402678263754
chr1	62915000	62916000	0.1318566733466726
chr1	62916000	62917000	0.9569691836099192
chr1	62917000	62918000	-0.6730620799719126
chr1	62918000	62919000	2.03705840739055
chr1	62919000	62920000	2.0249087105429493
chr1	62920000	62921000	0.45136193608808517
chr1	62922000	62923000	2.0425931408578504
chr1	62923000	62924000	1.0524044483601822
chr1	62924000	62925000	-0.7979333621702335
chr1	62926000	62927000	-0.257611119423879
chr1	62927000	62928000	-0.7051596630802931
chr1	62930000	62931000	0.38732932481718224
chr1	62931000	62932000	-0.07069688122277816
chr1	62932000	62933000	0.11211213450925954
chr1	62933000	62934000	-0.006607664746899336
chr1	62934000	62935000	1.5241029023220207
chr1	62935000	62936000	0.30977881796746914
chr1	62936000	62937000	-0.6028850694244771
chr1	62939000	62940000	0.7706892827420426
chr1	62941000	62942000	-0.6990118858158576
chr1	62942000	62943000	-0.8774559360099223
chr1	62944000	62945000	0.8826772677239488
chr1	62948000	62949000	0.7381546564495114
chr1	62949000	62950000	1.3549292486568836
chr1	62950000	62951000	0.6272656447528905
chr1	62951000	62952000	0.16277973163924572
chr1	62952000	62953000	1.6489727460565269
chr1	62953000	62954000	2.412514233337616
chr1	62954000	62955000	1.7472700016874392
chr1	62955000	62956000	-0.47147555521359147
chr1	62957000	62958000	-0.3769619943550446
chr1	62958000	62959000	1.197977097134874
chr1	62959000	62960000	-0.907974918443526
chr1	62960000	62961000	0.07105743568581982
chr1	62961000	62962000	-1.0071927544211157
chr1	62962000	62963000	0.6277554655848467
chr1	62963000	62964000	0.9530321734384603
chr1	62964000	62965000	0.9018763304490106
chr1	62965000	62966000	1.484233390181549
chr1	62966000	62967000	-0.6845086838000444
chr1	62967000	62968000	0.8658016781214116
chr1	62968000	62969000	-1.3794477496396484
chr1	62970000	62971000	0.3277756797343286
chr1	62971000	62972000	-0.9042351688860945
chr1	62972000	62973000	-0.26472065785015436
chr1	62973000	62974000	-0.7325882319495428
chr1	62975000	62976000	0.6933462749539681
chr1	62976000	62977000	-1.39255409189882
chr1	62978000	62979000	1.129577612080153
chr1	62979000	62980000	1.0173238221457017
chr1	62980000	62981000	-0.6592024327065975
chr1	62981000	62982000	-0.8966957545808497
chr1	62982000	62983000	0.08563784310191128
chr1	62983000	62984000	0.9174850680679754
chr1	62984000	62985000	0.47442171707899156
chr1	62985000	62986000	-1.279046325745963
chr1	62986000	62987000	0.6933596207205388
chr1	62987000	62988000	-1.2516441341442468
chr1	62989000	62990000	-0.916918805709433
chr1	62990000	62991000	0.9756791924890438
chr1	62991000	62992000	1.2586651548586139
chr1	62992000	62993000	-0.9694162249823202
chr1	62993000	62994000	1.5638940655125986
chr1	62994000	62995000	-0.15067013294578382
chr1	62995000	62996000	2.235906861961354
chr1	62997000	62998000	3.189937120396151
chr1	62998000	62999000	-0.07501560884875429
chr1	62999000	63000000	1.0578149392735336
chr1	63001000	63002000	1.7952587923765222
chr1	63002000	63003000	-0.7145755119315071
chr1	63003000	63004000	0.9987771652491803
chr1	63006000	63007000	0.3778733842567451
chr1	63007000	63008000	1.9622269746526781
chr1	63011000	63012000	1.7614545372917698
chr1	63015000	63016000	-0.11075972746872355
chr1	63016000	63017000	1.8145643542375196
chr1	63017000	63018000	2.1723802982351623
chr1	63018000	63019000	1.5256527611309982
chr1	63019000	63020000	-0.5692033879764167
chr1	63020000	63021000	0.08798752745592069
chr1	63021000	63022000	-1.2539235410975333
chr1	63022000	63023000	-0.39971853679146335
chr1	63024000	63025000	-0.6744205513314551
chr1	63027000	63028000	-0.1582003298122826
chr1	63028000	63029000	-0.37470891928861505
chr1	63029000	63030000	-0.7481461898153023
chr1	63030000	63031000	-0.3481586525209677
chr1	63031000	63032000	1.438973356566238
chr1	63032000	63033000	0.81432446286642
chr1	63033000	63034000	-0.7183296842406416
chr1	63035000	63036000	-0.31430769597762265
chr1	63036000	63037000	1.3619730332583886
chr1	63037000	63038000	-0.23020397457532465
chr1	63040000	63041000	-1.071032771376793
chr1	63042000	63043000	1.9075131281759743
chr1	63043000	63044000	1.2584233463276207
chr1	63048000	63049000	1.0028514119069287
chr1	63049000	63050000	1.2285045357082134
chr1	63050000	63051000	1.1373301295770057
chr1	63051000	63052000	0.7640244870739626
chr1	63055000	63056000	-0.2448072307223404
chr1	63056000	63057000	1.4532705872443317
chr1	63059000	63060000	0.4686377449064128
chr1	63060000	63061000	0.6828098717071514
chr1	63061000	63062000	0.9235858638522673
chr1	63062000	63063000	0.6741867047969569
chr1	63064000	63065000	1.5867702315025058
chr1	63065000	63066000	-0.21131561301209187
chr1	63066000	63067000	-1.5684044406135411
chr1	63067000	63068000	0.5581044628175885
chr1	63068000	63069000	-0.5422393365600456
chr1	63069000	63070000	0.04459663543068357
chr1	63070000	63071000	0.23642486187658873
chr1	63072000	63073000	1.0599229506616121
chr1	63076000	63077000	-0.15400895675144058
chr1	63077000	63078000	-2.3983415959759133
chr1	63078000	63079000	-1.9815122648669523
chr1	63080000	63081000	1.4286140652358443
chr1	63081000	63082000	0.8100146860670896
chr1	63082000	63083000	-0.07336836101989967
chr1	63083000	63084000	1.582185974757689
chr1	63084000	63085000	-0.055197513918581714
chr1	63085000	63086000	-0.04978720345733945
chr1	63086000	63087000	-0.144423991548014
chr1	63090000	63091000	-1.5050801991154295
chr1	63091000	63092000	-1.2215431417588012
chr1	63092000	63093000	-2.3396849817670233
chr1	63093000	63094000	-1.8857979542464254
chr1	63095000	63096000	-0.17799216470082718
chr1	63096000	63097000	0.009634140777901555
chr1	63098000	63099000	-0.38794840584426493
chr1	63100000	63101000	1.5903865684012068
chr1	63101000	63102000	-1.9356456908466644
chr1	63102000	63103000	-0.2558658609264276
chr1	63103000	63104000	-1.0057507980065814
chr1	63104000	63105000	-1.1729673391567577
chr1	63105000	63106000	-0.14875673025933267
chr1	63106000	63107000	-0.07103800101772537
chr1	63107000	63108000	0.7078284510984887
chr1	63108000	63109000	-0.021114185927866885
chr1	63109000	63110000	-1.4938598020427727
chr1	63110000	63111000	-0.7867163827847697
chr1	63111000	63112000	0.012297203087709171
chr1	63112000	63113000	2.878703561521506
chr1	63113000	63114000	-0.04818274733646266
chr1	63114000	63115000	0.31439216190713004
chr1	63115000	63116000	-1.769908830905081
chr1	63116000	63117000	-0.9219926082986586
chr1	63117000	63118000	-0.14923319841102464
chr1	63118000	63119000	2.538387306581326
chr1	63119000	63120000	-1.5353668464520815
chr1	63120000	63121000	0.376692538283154
chr1	63121000	63122000	0.80097707802793
chr1	63122000	63123000	-0.40930206011980785
chr1	63123000	63124000	-0.13904704495601858
chr1	63124000	63125000	-0.6047430593921239
chr1	63125000	63126000	-1.2746015983676087
chr1	63126000	63127000	0.7217862233301375
chr1	63127000	63128000	-0.6839612674993971
chr1	63128000	63129000	0.06354732932824242
chr1	63129000	63130000	-1.4078499835292368
chr1	63130000	63131000	0.3196194137764358
chr1	63131000	63132000	0.514518000282852
chr1	63132000	63133000	-1.3961514911494246
chr1	63133000	63134000	0.9227375750164214
chr1	63134000	63135000	-0.07871734423957205
chr1	63135000	63136000	1.2334727091237265
chr1	63136000	63137000	-0.02629286673474379
chr1	63137000	63138000	-2.787876883734815
chr1	63139000	63140000	-0.039048333609797856
chr1	63141000	63142000	0.5515490065206701
chr1	63142000	63143000	0.4972073082888395
chr1	63143000	63144000	-1.4908324627300524
chr1	63146000	63147000	-0.6160993169984128
chr1	63147000	63148000	-1.0666383866299975
chr1	63148000	63149000	-0.6296824188334154
chr1	63149000	63150000	-0.15665513518114016
chr1	63150000	63151000	0.46021484244445227
chr1	63151000	63152000	-1.0464886103444315
chr1	63152000	63153000	-0.4787983705739401
chr1	63153000	63154000	-1.0299348154576404
chr1	63154000	63155000	-1.9755985207307163
chr1	63155000	63156000	-2.1247856586073564
chr1	63156000	63157000	-1.4006965825575244
chr1	63157000	63158000	-0.47488838730622396
chr1	63158000	63159000	-0.45921039591821644
chr1	63159000	63160000	-1.0642622055482742
chr1	63160000	63161000	-1.062653686527321
chr1	63161000	63162000	0.18796344620749708
chr1	63164000	63165000	-2.3049808617749497
chr1	63166000	63167000	0.925160145061641
chr1	63167000	63168000	-0.311504979660965
chr1	63171000	63172000	-0.5507108992347884
chr1	63172000	63173000	0.23446661832518725
chr1	63173000	63174000	0.1022237171997588
chr1	63175000	63176000	0.26690349983295475
chr1	63176000	63177000	0.3652743658812384
chr1	63179000	63180000	-0.9564663244290826
chr1	63180000	63181000	-0.8760470267737976
chr1	63181000	63182000	0.32556860932674936
chr1	63182000	63183000	0.8059588500467718
chr1	63183000	63184000	-0.2402449817700906
chr1	63185000	63186000	-0.7285048582470834
chr1	63188000	63189000	-0.6062868301058706
chr1	63189000	63190000	-0.10959399195456655
chr1	63190000	63191000	0.8405211341642309
chr1	63191000	63192000	-0.8952181984762555
chr1	63192000	63193000	1.0401961778639468
chr1	63193000	63194000	-0.3387205569377375
chr1	63195000	63196000	1.0686340081383974
chr1	63196000	63197000	-0.7212067823112904
chr1	63197000	63198000	0.12088167062040855
chr1	63198000	63199000	-0.10585183775070062
chr1	63199000	63200000	-1.4562463315468945
chr1	63200000	63201000	0.5029089651851097
chr1	63201000	63202000	-0.5083493252792305
chr1	63202000	63203000	-1.065015093042683
chr1	63203000	63204000	0.49748291542268847
chr1	63204000	63205000	-0.5250511275306677
chr1	63205000	63206000	0.9753449225698488
chr1	63206000	63207000	0.7961549698255326
chr1	63207000	63208000	0.5401017088377936
chr1	63208000	63209000	0.11452242025679367
chr1	63209000	63210000	-0.4993399334341766
chr1	63210000	63211000	-1.9928864558232806
chr1	63211000	63212000	0.9622855815956953
chr1	63212000	63213000	-0.5030905385813559
chr1	63213000	63214000	0.3522215596227295
chr1	63215000	63216000	0.27001777620116973
chr1	63216000	63217000	1.4275060665082933
chr1	63217000	63218000	-0.6933167862709172
chr1	63218000	63219000	-0.38089664371987925
chr1	63219000	63220000	-0.2644888583941262
chr1	63221000	63222000	0.1013610677582023
chr1	63222000	63223000	-0.47647181437127584
chr1	63223000	63224000	-0.3507841559150418
chr1	63224000	63225000	1.8337941183700857
chr1	63225000	63226000	0.044085316068785595
chr1	63226000	63227000	0.126246763205469
chr1	63228000	63229000	0.13135605482291013
chr1	63229000	63230000	0.8219067356084622
chr1	63230000	63231000	0.4264057841932795
chr1	63231000	63232000	1.6431647840129786
chr1	63232000	63233000	-0.5004431727883193
chr1	63233000	63234000	1.1805292770303915
chr1	63234000	63235000	0.3866679768461837
chr1	63235000	63236000	-0.7375917337691263
chr1	63236000	63237000	0.6058822635689926
chr1	63238000	63239000	0.30026912261067706
chr1	63243000	63244000	1.100471785411308
chr1	63245000	63246000	0.5501952116946898
chr1	63246000	63247000	-0.3527807799826908
chr1	63247000	63248000	1.8935433965059276
chr1	63248000	63249000	0.08170421323560949
chr1	63249000	63250000	0.3402276628486517
chr1	63250000	63251000	1.7150120982683406
chr1	63251000	63252000	-1.0219360595546656
chr1	63252000	63253000	0.9317299111769194
chr1	63253000	63254000	0.5345285181285924
chr1	63254000	63255000	0.12804203214917767
chr1	63255000	63256000	0.43168003219041995
chr1	63256000	63257000	-0.16850889153579357
chr1	63257000	63258000	2.064874064700019
chr1	63259000	63260000	0.9808040770090605
chr1	63260000	63261000	0.2205733443778802
chr1	63261000	63262000	0.7562069263517847
chr1	63262000	63263000	1.0116188861478728
chr1	63264000	63265000	0.17063622223270478
chr1	63265000	63266000	-0.5719057281898803
chr1	63266000	63267000	-0.9924426916026191
chr1	63267000	63268000	0.07242928508745179
chr1	63269000	63270000	0.21443075050040603
chr1	63270000	63271000	0.21456446192621395
chr1	63272000	63273000	0.6885385062043237
chr1	63273000	63274000	0.4229869287768311
chr1	63274000	63275000	-0.23753390012407555
chr1	63275000	63276000	0.442680222445413
chr1	63276000	63277000	1.716973727990823
chr1	63277000	63278000	1.920428212988942
chr1	63278000	63279000	2.509823999500647
chr1	63280000	63281000	3.0988256831720395
chr1	63282000	63283000	0.8561981641970846
chr1	63285000	63286000	0.1336251411693049
chr1	63286000	63287000	1.0732989585353996
chr1	63288000	63289000	-0.7485632476687661
chr1	63289000	63290000	-0.7944489771065232
chr1	63290000	63291000	-0.6095619885655145
chr1	63291000	63292000	-0.4154382562445601
chr1	63293000	63294000	0.15133337972940294
chr1	63294000	63295000	0.4563713401125683
chr1	63295000	63296000	0.7593105884939261
chr1	63298000	63299000	-0.7584971290064081
chr1	63302000	63303000	1.203413767333232
chr1	63305000	63306000	-0.314753261739091
chr1	63306000	63307000	0.06869302239197118
chr1	63307000	63308000	-0.9204690395344648
chr1	63308000	63309000	0.0038933765898919435
chr1	63310000	63311000	1.1927408877007402
chr1	63312000	63313000	-1.6377087933928096
chr1	63313000	63314000	0.14881450850591268
chr1	63314000	63315000	-0.3265510125946008
chr1	63315000	63316000	-0.19208074121602153
chr1	63316000	63317000	2.9192937480681236
chr1	63319000	63320000	2.119262810237338
chr1	63320000	63321000	5.144802226771436
chr1	63321000	63322000	5.6915627268713065
chr1	63323000	63324000	6.785088149192279
chr1	63324000	63325000	4.08035095498934
chr1	63325000	63326000	-0.007198426038007688
chr1	63326000	63327000	2.1729639164918226
chr1	63327000	63328000	0.7010904859942347
chr1	63328000	63329000	-1.101896309538334
chr1	63329000	63330000	2.5999814634472536
chr1	63330000	63331000	1.2149063268150049
chr1	63331000	63332000	-0.4425188205931312
chr1	63335000	63336000	-0.8482867017359884
chr1	63336000	63337000	-0.8282455195339536
chr1	63342000	63343000	-0.968504272595938
chr1	63343000	63344000	-1.3756138869527081
chr1	63344000	63345000	1.2899566829136602
chr1	63345000	63346000	-1.313783188432449
chr1	63346000	63347000	1.25083456601599
chr1	63348000	63349000	0.2673266312910518
chr1	63349000	63350000	-0.8950923609361339
chr1	63350000	63351000	-0.10782033525966739
chr1	63351000	63352000	1.432861998532709
chr1	63352000	63353000	-0.4687153615024321
chr1	63353000	63354000	0.04950011218389253
chr1	63354000	63355000	0.8653216600278278
chr1	63355000	63356000	0.5271805683439542
chr1	63356000	63357000	1.8234727195836016
chr1	63357000	63358000	1.705653697641281
chr1	63358000	63359000	0.8908560098018289
chr1	63359000	63360000	1.4731360849829405
chr1	63360000	63361000	2.2675012784940245
chr1	63361000	63362000	0.7444357093930761
chr1	63362000	63363000	1.3330348508910346
chr1	63364000	63365000	0.2684408192846334
chr1	63366000	63367000	1.5952263448831048
chr1	63367000	63368000	3.2773870567272807
chr1	63368000	63369000	0.857676632607414
chr1	63369000	63370000	2.3680323320073784
chr1	63370000	63371000	2.430421124868127
chr1	63371000	63372000	1.147334205992432
chr1	63374000	63375000	2.069884588925776
chr1	63377000	63378000	2.9258783628881186
chr1	63378000	63379000	1.081954818634702
chr1	63379000	63380000	-0.2890221214477976
chr1	63380000	63381000	0.18447498186400035
chr1	63381000	63382000	0.4564318910904307
chr1	63383000	63384000	1.3446920224560455
chr1	63384000	63385000	1.7869790299736565
chr1	63386000	63387000	0.3682672653831481
chr1	63388000	63389000	2.6914918734849413
chr1	63389000	63390000	0.9368996530791812
chr1	63390000	63391000	2.87403062913444
chr1	63391000	63392000	1.5322255169804153
chr1	63393000	63394000	0.9895602451808667
chr1	63395000	63396000	2.510938618625869
chr1	63396000	63397000	0.7927754894129375
chr1	63397000	63398000	0.9518951971057767
chr1	63398000	63399000	0.48872424508913076
chr1	63399000	63400000	0.6194614249901801
chr1	63401000	63402000	1.692426288543597
chr1	63404000	63405000	1.9985889157070615
chr1	63405000	63406000	1.9827453181816468
chr1	63406000	63407000	1.8221303570987981
chr1	63407000	63408000	1.524920205736111
chr1	63408000	63409000	2.3502995351058114
chr1	63409000	63410000	0.5857701727760862
chr1	63410000	63411000	1.8727992440972963
chr1	63411000	63412000	1.2291989783827582
chr1	63412000	63413000	3.267995843970135
chr1	63413000	63414000	0.6800171959923709
chr1	63414000	63415000	1.0167057088066305
chr1	63415000	63416000	1.0652974927384544
chr1	63416000	63417000	2.1282323639748535
chr1	63417000	63418000	3.572999555479357
chr1	63419000	63420000	2.154677802802857
chr1	63423000	63424000	0.8629735432067427
chr1	63425000	63426000	2.2217271111956913
chr1	63426000	63427000	2.470121015784623
chr1	63428000	63429000	0.5976388743400747
chr1	63429000	63430000	2.669107064814623
chr1	63430000	63431000	1.1605072143302346
chr1	63431000	63432000	1.9700619560806611
chr1	63432000	63433000	1.865268487058911
chr1	63433000	63434000	4.18129231966974
chr1	63434000	63435000	1.0165213459322258
chr1	63435000	63436000	1.475735952680444
chr1	63436000	63437000	0.9754011972796598
chr1	63437000	63438000	2.3657774546451225
chr1	63438000	63439000	1.3046994860505363
chr1	63439000	63440000	2.6562399438051107
chr1	63440000	63441000	1.6860793588695544
chr1	63441000	63442000	0.5615163326057826
chr1	63442000	63443000	3.0052330799569593
chr1	63443000	63444000	1.1676662586618107
chr1	63445000	63446000	2.2967894135351608
chr1	63446000	63447000	1.8479902161779784
chr1	63447000	63448000	2.5419771993018867
chr1	63449000	63450000	-0.08156757313545265
chr1	63450000	63451000	3.107233018490011
chr1	63451000	63452000	3.305225498153014
chr1	63452000	63453000	2.447405509743922
chr1	63453000	63454000	3.67730860212124
chr1	63454000	63455000	4.11935123696493
chr1	63455000	63456000	1.4593743762431242
chr1	63456000	63457000	3.8370762406253296
chr1	63457000	63458000	1.3864563783222188
chr1	63458000	63459000	2.7772646793977818
chr1	63459000	63460000	1.7268463000692054
chr1	63460000	63461000	-0.02709339761799152
chr1	63462000	63463000	0.5654194406478914
chr1	63464000	63465000	1.671404905305289
chr1	63465000	63466000	-0.28552437943830805
chr1	63466000	63467000	3.6617607446432046
chr1	63467000	63468000	2.279641908904269
chr1	63468000	63469000	0.7070739561366065
chr1	63469000	63470000	0.09255668724331167
chr1	63470000	63471000	1.2353675144684524
chr1	63477000	63478000	0.716191831384846
chr1	63478000	63479000	1.2216581804359732
chr1	63479000	63480000	0.5191179374748088
chr1	63480000	63481000	1.7669492391633483
chr1	63483000	63484000	1.9486275653877685
chr1	63484000	63485000	2.31524877245946
chr1	63485000	63486000	0.6904308504983253
chr1	63486000	63487000	1.8941478137869503
chr1	63487000	63488000	1.7530044157051197
chr1	63488000	63489000	-0.592024842052686
chr1	63489000	63490000	1.9248328661979248
chr1	63490000	63491000	1.115801041086771
chr1	63491000	63492000	0.12262541714910447
chr1	63492000	63493000	1.4632449433996513
chr1	63493000	63494000	2.0904034114028356
chr1	63494000	63495000	0.5058448583223005
chr1	63495000	63496000	0.5975106860819969
chr1	63496000	63497000	1.2210085132722759
chr1	63497000	63498000	0.9898352058415375
chr1	63498000	63499000	1.0876395103438934
chr1	63503000	63504000	-3.9959632787035875
chr1	63504000	63505000	-4.591674361096202
chr1	63505000	63506000	-2.253227136372022
chr1	63506000	63507000	0.34516359694000665
chr1	63507000	63508000	0.765973864433475
chr1	63508000	63509000	1.1580616477064092
chr1	63509000	63510000	-0.4220610619765975
chr1	63510000	63511000	2.718688696457385
chr1	63511000	63512000	0.4494926519565641
chr1	63512000	63513000	-0.4953291547848371
chr1	63513000	63514000	-0.46528865708449396
chr1	63517000	63518000	0.5207875369787209
chr1	63519000	63520000	-0.239123671265638
chr1	63520000	63521000	-0.3862881844858347
chr1	63521000	63522000	0.6224790187037329
chr1	63522000	63523000	-2.047513918222058
chr1	63523000	63524000	-3.002468363452359
chr1	63524000	63525000	0.782684357355351
chr1	63525000	63526000	2.488493795917436
chr1	63526000	63527000	2.3982909050797807
chr1	63527000	63528000	1.0617470811740906
chr1	63528000	63529000	1.3851418252201029
chr1	63529000	63530000	1.6292578606644934
chr1	63530000	63531000	1.0371308171034126
chr1	63531000	63532000	1.7731593091675522
chr1	63532000	63533000	1.1522404854832053
chr1	63533000	63534000	2.126481859448124
chr1	63534000	63535000	1.864101628452996
chr1	63535000	63536000	3.433288014199399
chr1	63536000	63537000	2.256907216981423
chr1	63537000	63538000	1.8646847059973766
chr1	63538000	63539000	0.04841948204574341
chr1	63539000	63540000	1.6891701011120932
chr1	63541000	63542000	3.166270873440282
chr1	63542000	63543000	1.9029728622533013
chr1	63545000	63546000	2.1905655742176293
chr1	63546000	63547000	1.1007660491489528
chr1	63547000	63548000	2.0687757197592602
chr1	63548000	63549000	2.8497208395115656
chr1	63549000	63550000	2.2259285695074187
chr1	63550000	63551000	1.4624427317482143
chr1	63551000	63552000	2.7939606438082385
chr1	63552000	63553000	0.7718560604081498
chr1	63553000	63554000	1.0723601571045185
chr1	63554000	63555000	0.5650892837696805
chr1	63555000	63556000	3.269244068354614
chr1	63557000	63558000	2.0166219836143777
chr1	63558000	63559000	2.5760511041464382
chr1	63561000	63562000	0.5815384699031944
chr1	63563000	63564000	0.668829911685325
chr1	63564000	63565000	2.4230536817542987
chr1	63566000	63567000	0.25598088119725876
chr1	63567000	63568000	2.8437243295873094
chr1	63568000	63569000	3.8735438508628794
chr1	63569000	63570000	1.4949751382796959
chr1	63570000	63571000	1.9357127123977975
chr1	63572000	63573000	1.2452828826728697
chr1	63573000	63574000	2.1464579350604027
chr1	63574000	63575000	1.6856383179687828
chr1	63575000	63576000	0.23510068870702117
chr1	63577000	63578000	1.67390190563024
chr1	63579000	63580000	0.1595945526008632
chr1	63580000	63581000	1.5063325707897997
chr1	63582000	63583000	2.808584541698119
chr1	63584000	63585000	2.04096649760629
chr1	63585000	63586000	3.0577054538920936
chr1	63587000	63588000	3.201519467757717
chr1	63588000	63589000	0.14128217494546952
chr1	63590000	63591000	3.142475677433398
chr1	63591000	63592000	1.3827399910061045
chr1	63592000	63593000	0.4806558077221679
chr1	63593000	63594000	0.047520829901165726
chr1	63595000	63596000	-0.5328609172335295
chr1	63597000	63598000	1.3562857158007988
chr1	63598000	63599000	1.1160490610754163
chr1	63599000	63600000	1.7165485847715158
chr1	63600000	63601000	-0.036615372448023424
chr1	63601000	63602000	1.496686370055643
chr1	63602000	63603000	2.7528182734233306
chr1	63603000	63604000	0.20761250474291498
chr1	63604000	63605000	1.148599585182692
chr1	63605000	63606000	2.361654593140612
chr1	63606000	63607000	0.41812070264085077
chr1	63607000	63608000	1.4767884255529
chr1	63609000	63610000	1.3378416796748227
chr1	63610000	63611000	1.1865763722559888
chr1	63611000	63612000	1.1903662996286573
chr1	63612000	63613000	1.3410325663856684
chr1	63614000	63615000	-0.7687934470424309
chr1	63616000	63617000	0.5280013383140342
chr1	63618000	63619000	0.43309907782319307
chr1	63619000	63620000	1.5419712137399537
chr1	63620000	63621000	2.8384246370681
chr1	63621000	63622000	2.0800147234741755
chr1	63622000	63623000	1.5716593418530602
chr1	63623000	63624000	2.7012880098697623
chr1	63624000	63625000	1.9137830537209801
chr1	63625000	63626000	3.3048237557860953
chr1	63626000	63627000	1.2008024820317391
chr1	63628000	63629000	0.9134343567579165
chr1	63629000	63630000	3.751755675346848
chr1	63630000	63631000	0.7974860480701054
chr1	63631000	63632000	1.2507561129857636
chr1	63632000	63633000	1.931924792368353
chr1	63635000	63636000	1.7557603861236513
chr1	63636000	63637000	0.9101663647911649
chr1	63637000	63638000	1.7452518424030443
chr1	63638000	63639000	2.0165557186449834
chr1	63639000	63640000	1.4353032733337499
chr1	63640000	63641000	2.2285756182943586
chr1	63641000	63642000	0.7983394598438014
chr1	63642000	63643000	2.2570734748190446
chr1	63643000	63644000	3.284470194441266
chr1	63644000	63645000	2.9219254351700426
chr1	63645000	63646000	3.480556079801024
chr1	63646000	63647000	0.6482241608262224
chr1	63648000	63649000	1.1974645806560966
chr1	63649000	63650000	0.06879677455463319
chr1	63650000	63651000	1.182301963751272
chr1	63651000	63652000	0.2069413037741125
chr1	63652000	63653000	1.7815950744161733
chr1	63653000	63654000	3.2409649597855967
chr1	63654000	63655000	2.4230434084249257
chr1	63656000	63657000	0.04717514280550876
chr1	63657000	63658000	0.8256892407931408
chr1	63659000	63660000	1.772315795141569
chr1	63660000	63661000	3.071148590722852
chr1	63661000	63662000	1.2192352423421122
chr1	63663000	63664000	1.6010417206887912
chr1	63664000	63665000	1.1270785168676543
chr1	63665000	63666000	1.791214121849375
chr1	63666000	63667000	0.9023013158908352
chr1	63667000	63668000	4.332682291331216
chr1	63668000	63669000	0.16382202030902548
chr1	63670000	63671000	2.4647395548079136
chr1	63671000	63672000	3.1681602957645274
chr1	63673000	63674000	1.6566722476246662
chr1	63674000	63675000	1.254048780037968
chr1	63675000	63676000	0.8718669106493044
chr1	63676000	63677000	1.8876455113703514
chr1	63677000	63678000	0.0733425600802709
chr1	63678000	63679000	2.7068821692810707
chr1	63679000	63680000	-0.15521067443009967
chr1	63680000	63681000	-0.13695279760641854
chr1	63681000	63682000	2.231412272222215
chr1	63682000	63683000	-0.00308311558421444
chr1	63683000	63684000	1.4969394154509152
chr1	63684000	63685000	1.6776562906021106
chr1	63688000	63689000	2.4356598486700634
chr1	63689000	63690000	2.432542984906041
chr1	63690000	63691000	0.6728380910872542
chr1	63693000	63694000	0.6751830137981211
chr1	63694000	63695000	0.7207531337254283
chr1	63695000	63696000	1.2532958864483557
chr1	63697000	63698000	1.509412875758245
chr1	63700000	63701000	2.397368088423479
chr1	63701000	63702000	0.5310931924988246
chr1	63702000	63703000	1.5113074281459642
chr1	63705000	63706000	0.7329148969035637
chr1	63706000	63707000	1.636548403176822
chr1	63707000	63708000	0.9222264820704394
chr1	63710000	63711000	1.3468672630646255
chr1	63711000	63712000	1.7605546095746436
chr1	63712000	63713000	0.4249497200792653
chr1	63713000	63714000	0.9586844711883127
chr1	63714000	63715000	1.897848662258924
chr1	63715000	63716000	1.8853282675105953
chr1	63717000	63718000	1.8835215897504376
chr1	63718000	63719000	-0.1649028851106298
chr1	63719000	63720000	-0.8108781901080995
chr1	63720000	63721000	1.2686389599322738
chr1	63721000	63722000	0.8605750429152077
chr1	63722000	63723000	1.6125484650965405
chr1	63723000	63724000	0.41249216978760694
chr1	63724000	63725000	-0.23044348992497488
chr1	63725000	63726000	1.2267464642249255
chr1	63726000	63727000	-0.11401019085193678
chr1	63727000	63728000	-0.887567653155261
chr1	63728000	63729000	1.5779135374570676
chr1	63729000	63730000	0.72142474863923
chr1	63730000	63731000	1.1833194557921607
chr1	63731000	63732000	0.35023316433529217
chr1	63732000	63733000	2.303418661588988
chr1	63733000	63734000	1.2142870050333991
chr1	63734000	63735000	1.2224247849558987
chr1	63740000	63741000	-0.16225541592981474
chr1	63741000	63742000	-0.9785011985867034
chr1	63742000	63743000	-0.15976031015215605
chr1	63744000	63745000	0.3319650276653295
chr1	63745000	63746000	-0.10725130186014417
chr1	63746000	63747000	0.5204470124587397
chr1	63747000	63748000	0.6912034849178731
chr1	63748000	63749000	-0.6590568007946767
chr1	63749000	63750000	-0.4386294159425587
chr1	63750000	63751000	-0.11231615729867134
chr1	63751000	63752000	0.22915221140922215
chr1	63752000	63753000	0.4029342867496313
chr1	63753000	63754000	0.8720827109000373
chr1	63754000	63755000	0.5091900330694414
chr1	63756000	63757000	-0.3314310037348665
chr1	63759000	63760000	1.0354576796117738
chr1	63760000	63761000	0.8946802844987306
chr1	63761000	63762000	0.6062029352239015
chr1	63764000	63765000	0.34251214669884716
chr1	63765000	63766000	0.7530442587337441
chr1	63767000	63768000	0.08885471817814469
chr1	63769000	63770000	3.8167499880173827
chr1	63770000	63771000	1.983513586795364
chr1	63772000	63773000	1.846081908245286
chr1	63774000	63775000	5.666885214025031
chr1	63775000	63776000	1.4331303372504531
chr1	63776000	63777000	2.029155991268975
chr1	63777000	63778000	3.2754685890159423
chr1	63778000	63779000	2.290359509403
chr1	63779000	63780000	3.419972245008084
chr1	63780000	63781000	0.8404483367938839
chr1	63781000	63782000	1.7937065431727923
chr1	63783000	63784000	1.8736856213399
chr1	63784000	63785000	0.006489116697064534
chr1	63785000	63786000	1.28259476133067
chr1	63788000	63789000	2.5363994116836315
chr1	63790000	63791000	0.4046157018618406
chr1	63791000	63792000	1.215360449366473
chr1	63792000	63793000	2.6980782700636565
chr1	63793000	63794000	1.8940266263381114
chr1	63794000	63795000	1.6724935445640574
chr1	63795000	63796000	1.986217227802547
chr1	63796000	63797000	-0.6142320821021923
chr1	63798000	63799000	-0.43812323769251116
chr1	63799000	63800000	-0.1146720794981895
chr1	63800000	63801000	1.0698821274127481
chr1	63801000	63802000	0.2066417741071579
chr1	63802000	63803000	1.173762379358842
chr1	63803000	63804000	3.362025877268194
chr1	63804000	63805000	0.7756873154499005
chr1	63805000	63806000	1.3446041693891935
chr1	63807000	63808000	1.1181574384475217
chr1	63808000	63809000	2.4826706923063653
chr1	63809000	63810000	0.3451670166954617
chr1	63810000	63811000	1.8266722129205881
chr1	63811000	63812000	2.118729622072525
chr1	63812000	63813000	2.5895299289217526
chr1	63813000	63814000	0.8555694265380112
chr1	63814000	63815000	1.4362665706178768
chr1	63816000	63817000	1.9485307320116296
chr1	63817000	63818000	1.8529091351234943
chr1	63818000	63819000	-0.4329350303179559
chr1	63819000	63820000	1.767215550269564
chr1	63820000	63821000	0.05613854174454928
chr1	63821000	63822000	-0.90817474981433
chr1	63822000	63823000	2.034979630247694
chr1	63824000	63825000	0.8373231498689739
chr1	63825000	63826000	1.639900640429448
chr1	63826000	63827000	1.1631967743571505
chr1	63827000	63828000	0.6655521318709641
chr1	63828000	63829000	0.08163299204028104
chr1	63829000	63830000	1.902422195425758
chr1	63830000	63831000	3.872687473886603
chr1	63831000	63832000	2.2106970911650405
chr1	63832000	63833000	0.5234805242038347
chr1	63833000	63834000	0.8418206544272645
chr1	63834000	63835000	0.8236687664335396
chr1	63835000	63836000	1.3313646871854026
chr1	63836000	63837000	0.6995879068081535
chr1	63837000	63838000	1.9871290904030061
chr1	63838000	63839000	0.9680891917416868
chr1	63839000	63840000	1.567316730619492
chr1	63840000	63841000	1.927901766892392
chr1	63841000	63842000	0.9107759456993475
chr1	63842000	63843000	1.6605477298606517
chr1	63843000	63844000	2.46317559692215
chr1	63844000	63845000	-1.1281465981386178
chr1	63845000	63846000	-0.14040727450560397
chr1	63846000	63847000	2.133973445770705
chr1	63847000	63848000	1.5528152881243114
chr1	63848000	63849000	0.9883291061830919
chr1	63849000	63850000	0.22516521530921432
chr1	63850000	63851000	-0.5081222109343562
chr1	63852000	63853000	0.39682140347228
chr1	63853000	63854000	-0.8542302053900759
chr1	63854000	63855000	1.9282857111629534
chr1	63855000	63856000	-0.06279171307054679
chr1	63856000	63857000	0.2385962842421259
chr1	63857000	63858000	0.318741582197924
chr1	63858000	63859000	1.5131260584379287
chr1	63859000	63860000	0.4047586986553138
chr1	63861000	63862000	-0.9032986268675021
chr1	63863000	63864000	1.056766305337837
chr1	63865000	63866000	0.6681922250015481
chr1	63866000	63867000	0.5639905252065851
chr1	63867000	63868000	1.5621128980331618
chr1	63868000	63869000	2.268993720193974
chr1	63869000	63870000	1.431784243976493
chr1	63870000	63871000	2.670330034194285
chr1	63871000	63872000	0.5097558264610383
chr1	63872000	63873000	1.7746505406280535
chr1	63873000	63874000	2.3886883658681657
chr1	63874000	63875000	0.4262724022531215
chr1	63875000	63876000	-0.2518132560490868
chr1	63876000	63877000	1.0872067407667143
chr1	63877000	63878000	1.5832400724130222
chr1	63878000	63879000	1.1410032716177667
chr1	63879000	63880000	2.318479034039839
chr1	63880000	63881000	2.9606227709766424
chr1	63881000	63882000	2.411389175589817
chr1	63882000	63883000	1.7514435967858324
chr1	63883000	63884000	0.5680699141606061
chr1	63884000	63885000	1.664790953964219
chr1	63885000	63886000	2.2346288143783015
chr1	63886000	63887000	1.7720202708856347
chr1	63887000	63888000	1.3032194852353693
chr1	63888000	63889000	1.6790734026117977
chr1	63889000	63890000	1.5932004223507055
chr1	63891000	63892000	-0.4767202429528215
chr1	63892000	63893000	0.05267394464902589
chr1	63893000	63894000	1.1956644306975583
chr1	63894000	63895000	1.8677151969429324
chr1	63895000	63896000	0.9503543225338624
chr1	63896000	63897000	0.9826912163490971
chr1	63901000	63902000	2.7337218293032968
chr1	63902000	63903000	0.40113898890258637
chr1	63903000	63904000	0.7717668502547578
chr1	63904000	63905000	0.9454172149095699
chr1	63905000	63906000	0.013327780558809108
chr1	63906000	63907000	2.063501687281502
chr1	63907000	63908000	1.87646233543825
chr1	63908000	63909000	1.9665719167940048
chr1	63909000	63910000	0.7155967681501956
chr1	63910000	63911000	1.7220149800941382
chr1	63911000	63912000	1.4413003704041607
chr1	63913000	63914000	3.5008732320515987
chr1	63914000	63915000	2.3932102870134497
chr1	63915000	63916000	1.312010073969615
chr1	63916000	63917000	1.9213473030622095
chr1	63917000	63918000	0.3677343543409843
chr1	63920000	63921000	1.0819765561822363
chr1	63921000	63922000	-0.2881617622789186
chr1	63922000	63923000	0.9961259048346808
chr1	63923000	63924000	1.147925005451184
chr1	63928000	63929000	0.03037853328463327
chr1	63929000	63930000	0.17941959539397012
chr1	63930000	63931000	0.8838039325828587
chr1	63931000	63932000	2.5731499525319648
chr1	63932000	63933000	-0.5376391466493777
chr1	63933000	63934000	1.2556110979857664
chr1	63934000	63935000	0.0817154069574365
chr1	63936000	63937000	0.631136893752834
chr1	63937000	63938000	1.2395829722193497
chr1	63938000	63939000	1.0782142549483713
chr1	63939000	63940000	0.0033579712534164956
chr1	63940000	63941000	0.10702859146428231
chr1	63941000	63942000	-1.294369403021641
chr1	63942000	63943000	1.5561090777425186
chr1	63943000	63944000	2.376053605591521
chr1	63944000	63945000	-0.9468151659870239
chr1	63945000	63946000	-0.08964911024457442
chr1	63946000	63947000	-0.4843899894404834
chr1	63947000	63948000	2.4457382292660474
chr1	63949000	63950000	0.16577016717653503
chr1	63950000	63951000	0.8643192868838042
chr1	63951000	63952000	-0.15875732645389787
chr1	63952000	63953000	0.7637558897953698
chr1	63953000	63954000	1.9633412342067347
chr1	63954000	63955000	0.8244533733113605
chr1	63955000	63956000	0.29043962154436437
chr1	63956000	63957000	0.5185510007322338
chr1	63957000	63958000	-0.4464427558610532
chr1	63958000	63959000	-1.3007212813821791
chr1	63959000	63960000	0.325963814951749
chr1	63960000	63961000	2.902568883864386
chr1	63961000	63962000	0.4744825931588129
chr1	63962000	63963000	0.959815175371411
chr1	63963000	63964000	-1.3382474186497861
chr1	63964000	63965000	1.2249880428160838
chr1	63965000	63966000	0.6420580306348912
chr1	63966000	63967000	1.543243097464621
chr1	63967000	63968000	-0.8481285490241599
chr1	63968000	63969000	0.44727675859341115
chr1	63969000	63970000	-0.011139470126709716
chr1	63970000	63971000	0.621093715636137
chr1	63971000	63972000	0.6756295945637318
chr1	63972000	63973000	1.342894174500498
chr1	63973000	63974000	2.719239352364511
chr1	63974000	63975000	0.004320365438257822
chr1	63975000	63976000	1.0250901975014661
chr1	63976000	63977000	1.3242802610700803
chr1	63977000	63978000	0.956070567684083
chr1	63978000	63979000	1.0592299318420535
chr1	63979000	63980000	-0.018997296166724926
chr1	63980000	63981000	0.8807805961781906
chr1	63981000	63982000	0.45349768987827177
chr1	63982000	63983000	2.2751585961397613
chr1	63983000	63984000	-0.6587534581834352
chr1	63984000	63985000	2.375457710975148
chr1	63985000	63986000	0.8917949338372819
chr1	63986000	63987000	0.04497482432274633
chr1	63987000	63988000	0.9218231039810336
chr1	63990000	63991000	-0.2868090675160312
chr1	63991000	63992000	1.7711210299465834
chr1	63992000	63993000	2.1414143596629773
chr1	63993000	63994000	0.027443885950841924
chr1	63994000	63995000	-0.9067106642757308
chr1	63995000	63996000	-0.41327699612018476
chr1	63996000	63997000	0.3532004830977834
chr1	63998000	63999000	1.0139591542133797
chr1	63999000	64000000	0.8297814957776326
chr1	64000000	64001000	1.0766888172662608
chr1	64001000	64002000	-0.5886070274687435
chr1	64003000	64004000	0.7654681915953641
chr1	64004000	64005000	0.8144025288341471
chr1	64005000	64006000	1.517834710625203
chr1	64006000	64007000	0.7152709555223932
chr1	64008000	64009000	0.8724320911045469
chr1	64009000	64010000	2.264732641224614
chr1	64011000	64012000	0.6915375018106573
chr1	64012000	64013000	-0.17103165722946467
chr1	64013000	64014000	-0.6530868452455066
chr1	64015000	64016000	-0.4624696008438813
chr1	64017000	64018000	0.8443485984794992
chr1	64018000	64019000	0.7592079348830109
chr1	64019000	64020000	0.6918739635681075
chr1	64020000	64021000	-0.39419601227491424
chr1	64021000	64022000	0.6953660181194341
chr1	64022000	64023000	0.24726379026517908
chr1	64023000	64024000	-0.1673960118869985
chr1	64024000	64025000	0.9870827676897254
chr1	64025000	64026000	1.7171708468060944
chr1	64026000	64027000	-0.22525908341368414
chr1	64027000	64028000	-1.1887621115815274
chr1	64028000	64029000	-0.9344584676760936
chr1	64029000	64030000	1.0408766675645442
chr1	64030000	64031000	1.402306994687132
chr1	64031000	64032000	-0.288716482196618
chr1	64033000	64034000	0.5486708533969645
chr1	64034000	64035000	0.3407364371105595
chr1	64035000	64036000	1.743971206016227
chr1	64036000	64037000	0.5930136543299404
chr1	64037000	64038000	1.2537448976896268
chr1	64038000	64039000	1.4882161249916823
chr1	64039000	64040000	1.3483338916349223
chr1	64040000	64041000	0.12442164299760863
chr1	64041000	64042000	1.754801565150545
chr1	64042000	64043000	0.36190276831601487
chr1	64043000	64044000	1.3888125386940573
chr1	64044000	64045000	2.0324634430400854
chr1	64045000	64046000	1.9097673457278512
chr1	64046000	64047000	0.9665360732278412
chr1	64047000	64048000	2.0987692318641855
chr1	64048000	64049000	2.260918464884472
chr1	64049000	64050000	3.5769149691087923
chr1	64050000	64051000	3.314325414618487
chr1	64051000	64052000	0.8108022393370008
chr1	64053000	64054000	1.7091191170753006
chr1	64054000	64055000	1.1243193453603988
chr1	64055000	64056000	2.0412362206763888
chr1	64056000	64057000	1.999045798903112
chr1	64057000	64058000	1.4283462747499087
chr1	64060000	64061000	-1.519685623953216
chr1	64061000	64062000	0.9013745757284715
chr1	64062000	64063000	1.8179741777838891
chr1	64063000	64064000	0.7774203897259037
chr1	64064000	64065000	0.4137529062508517
chr1	64065000	64066000	2.300472348724785
chr1	64066000	64067000	1.8244305793146847
chr1	64068000	64069000	1.3979128283699842
chr1	64069000	64070000	0.8530372494458484
chr1	64070000	64071000	1.222374281539498
chr1	64071000	64072000	1.7665742716976085
chr1	64072000	64073000	0.3905094060161984
chr1	64073000	64074000	0.7513003834087404
chr1	64075000	64076000	1.6816286424113087
chr1	64076000	64077000	-0.5438704537379925
chr1	64078000	64079000	1.0160359247342652
chr1	64079000	64080000	0.004401399466175843
chr1	64082000	64083000	1.2235541112043506
chr1	64084000	64085000	-0.09741304399274747
chr1	64085000	64086000	1.6664521629016682
chr1	64088000	64089000	0.016738360169473963
chr1	64089000	64090000	0.170011553561213
chr1	64090000	64091000	0.3019678806882939
chr1	64091000	64092000	1.0057882984444353
chr1	64093000	64094000	0.6585370306254819
chr1	64094000	64095000	2.250438752492957
chr1	64095000	64096000	1.4143728998745795
chr1	64097000	64098000	1.783713987282713
chr1	64098000	64099000	1.8928471578871218
chr1	64099000	64100000	1.9810135986695925
chr1	64100000	64101000	0.7084899655971524
chr1	64101000	64102000	0.6374432711518712
chr1	64102000	64103000	1.851452991770453
chr1	64103000	64104000	2.2628225645060613
chr1	64104000	64105000	0.7466175419040685
chr1	64106000	64107000	0.48431885292237875
chr1	64107000	64108000	2.112943551204373
chr1	64109000	64110000	1.5807860830536284
chr1	64110000	64111000	0.30254900494528364
chr1	64111000	64112000	-0.7492154450934453
chr1	64112000	64113000	0.03781939037913882
chr1	64113000	64114000	-0.27655126709429345
chr1	64114000	64115000	1.4268486382747554
chr1	64115000	64116000	0.7322784574322806
chr1	64116000	64117000	0.9421950795827254
chr1	64117000	64118000	1.3355224226550866
chr1	64120000	64121000	-0.07725186892518209
chr1	64122000	64123000	-0.5506120705496064
chr1	64124000	64125000	2.7906025495264206
chr1	64125000	64126000	0.7825961759583585
chr1	64126000	64127000	0.7509476758572668
chr1	64127000	64128000	0.6294498023899875
chr1	64129000	64130000	-0.04423394123833831
chr1	64130000	64131000	0.24666079889859097
chr1	64131000	64132000	1.0225293021728332
chr1	64133000	64134000	1.4424249371853506
chr1	64135000	64136000	0.5742945695297602
chr1	64136000	64137000	-0.01925931345966003
chr1	64137000	64138000	0.6131160145026804
chr1	64138000	64139000	1.8395959449505184
chr1	64140000	64141000	3.1675345116879576
chr1	64141000	64142000	1.356700554510684
chr1	64142000	64143000	3.4616987288590018
chr1	64143000	64144000	-0.023673459019485595
chr1	64144000	64145000	1.5268681799884953
chr1	64145000	64146000	0.4012341892302903
chr1	64146000	64147000	2.9307403492978423
chr1	64147000	64148000	1.8040974611252012
chr1	64148000	64149000	0.0886936217057871
chr1	64149000	64150000	1.8898954813189248
chr1	64150000	64151000	0.9485293676836115
chr1	64152000	64153000	-1.3534033445030478
chr1	64153000	64154000	0.8160088036277307
chr1	64155000	64156000	1.080803743710346
chr1	64156000	64157000	-0.09457322309151653
chr1	64157000	64158000	0.40206664144927146
chr1	64158000	64159000	1.342606934498495
chr1	64159000	64160000	1.4050280035581009
chr1	64160000	64161000	-0.014805258509454095
chr1	64163000	64164000	2.9251813952092545
chr1	64164000	64165000	0.6851697816222495
chr1	64166000	64167000	1.2699480293570145
chr1	64167000	64168000	0.7508772244673242
chr1	64168000	64169000	0.389378845964674
chr1	64169000	64170000	0.689709462248135
chr1	64170000	64171000	3.165489773885529
chr1	64171000	64172000	1.3628997151192361
chr1	64172000	64173000	1.900935704785468
chr1	64173000	64174000	1.1714133684663668
chr1	64174000	64175000	0.5183199229258958
chr1	64175000	64176000	0.5332471859060244
chr1	64176000	64177000	2.3430081822461513
chr1	64177000	64178000	3.2716156687416604
chr1	64178000	64179000	4.311483237116169
chr1	64180000	64181000	3.1887318055535228
chr1	64181000	64182000	2.2424507128905335
chr1	64182000	64183000	-0.07339035876952613
chr1	64183000	64184000	0.5412626064597014
chr1	64184000	64185000	-0.07851645131342701
chr1	64187000	64188000	0.6701482934415787
chr1	64193000	64194000	1.189344006244114
chr1	64198000	64199000	0.36198384895980423
chr1	64202000	64203000	1.62447650394132
chr1	64203000	64204000	0.09152384049318593
chr1	64204000	64205000	1.0547947418556813
chr1	64205000	64206000	1.2161367182721934
chr1	64206000	64207000	0.23424472853200717
chr1	64207000	64208000	0.3822212359143919
chr1	64210000	64211000	2.7368978868721663
chr1	64211000	64212000	1.1822106551402205
chr1	64212000	64213000	0.5506564758403409
chr1	64213000	64214000	0.6529960891201254
chr1	64214000	64215000	1.07830684835113
chr1	64215000	64216000	-0.44953614815619486
chr1	64216000	64217000	1.2652056901476851
chr1	64217000	64218000	1.936857893347627
chr1	64218000	64219000	1.228738607668727
chr1	64219000	64220000	0.6076402906183813
chr1	64220000	64221000	1.2334782381109575
chr1	64221000	64222000	-0.33956808893746193
chr1	64223000	64224000	1.597871931269192
chr1	64224000	64225000	2.543127347214642
chr1	64225000	64226000	0.21030787080362867
chr1	64226000	64227000	1.0146384270076338
chr1	64227000	64228000	2.7802053621023424
chr1	64229000	64230000	0.7975174509512976
chr1	64230000	64231000	1.1530241309601397
chr1	64231000	64232000	0.5080937863370261
chr1	64232000	64233000	1.222177142433949
chr1	64233000	64234000	-0.19082154639939014
chr1	64234000	64235000	1.3666244535703957
chr1	64235000	64236000	1.72727645423691
chr1	64236000	64237000	1.0372513954708855
chr1	64238000	64239000	0.6743985412687336
chr1	64240000	64241000	0.5170635327048958
chr1	64241000	64242000	0.8570036010630323
chr1	64242000	64243000	0.6211563007084151
chr1	64243000	64244000	0.9295926289013728
chr1	64244000	64245000	0.1411462379639407
chr1	64245000	64246000	2.0132020526039547
chr1	64246000	64247000	2.3759866341561473
chr1	64248000	64249000	0.7918017138188522
chr1	64251000	64252000	0.0746949307351412
chr1	64252000	64253000	0.7709867999918962
chr1	64253000	64254000	-1.1099872249247134
chr1	64257000	64258000	-0.1782686774774735
chr1	64259000	64260000	0.01191281988034564
chr1	64260000	64261000	2.139718622947071
chr1	64261000	64262000	0.9553473354784957
chr1	64262000	64263000	0.5621444697102427
chr1	64263000	64264000	1.1401835736931258
chr1	64264000	64265000	2.9147967465449693
chr1	64265000	64266000	1.3840867487806516
chr1	64266000	64267000	1.5128745942050972
chr1	64267000	64268000	1.9967743752335592
chr1	64269000	64270000	0.14031565212443875
chr1	64270000	64271000	1.7436902834450987
chr1	64273000	64274000	2.1134738574054825
chr1	64274000	64275000	0.11373779174231949
chr1	64275000	64276000	-1.7084257850565363
chr1	64280000	64281000	1.8101571429744343
chr1	64281000	64282000	-0.10981175107178547
chr1	64282000	64283000	0.8530792448686252
chr1	64283000	64284000	-0.03090855532495706
chr1	64284000	64285000	-1.5322042018184554
chr1	64287000	64288000	0.1491112558782817
chr1	64288000	64289000	-0.3185527751857173
chr1	64289000	64290000	-0.36088691313323656
chr1	64290000	64291000	-1.5266215631273514
chr1	64291000	64292000	-1.8174205749510195
chr1	64294000	64295000	0.176511991728807
chr1	64295000	64296000	-2.1197426436751705
chr1	64296000	64297000	-0.07086759243786736
chr1	64297000	64298000	-1.4458973688215413
chr1	64298000	64299000	0.2184415984844059
chr1	64299000	64300000	0.6728493900722138
chr1	64300000	64301000	0.02408704061614318
chr1	64301000	64302000	-1.1782910679096188
chr1	64302000	64303000	0.7242416602838248
chr1	64303000	64304000	-0.2660528868231262
chr1	64306000	64307000	-0.13847367554341025
chr1	64308000	64309000	0.6264071793608421
chr1	64309000	64310000	0.8170368452330993
chr1	64310000	64311000	-0.5657175843293714
chr1	64311000	64312000	-0.6249093981665103
chr1	64312000	64313000	0.051984775789747806
chr1	64314000	64315000	1.755641683051422
chr1	64315000	64316000	1.4439175584844395
chr1	64318000	64319000	-0.5500636489772401
chr1	64319000	64320000	0.15460776164849252
chr1	64320000	64321000	1.009300366402331
chr1	64323000	64324000	-0.09096169968326176
chr1	64326000	64327000	1.6408783155807982
chr1	64327000	64328000	1.162397967563044
chr1	64328000	64329000	-0.14688958222843934
chr1	64329000	64330000	0.49243254452977103
chr1	64330000	64331000	1.9473468290972415
chr1	64332000	64333000	0.9058419564338676
chr1	64333000	64334000	0.5475977899967328
chr1	64334000	64335000	-0.017610874460146704
chr1	64335000	64336000	-0.23216906989877398
chr1	64336000	64337000	-1.5689531426448022
chr1	64337000	64338000	1.0406618565646375
chr1	64338000	64339000	0.7460613208394343
chr1	64341000	64342000	-0.3914306240474947
chr1	64342000	64343000	0.8162697052355836
chr1	64343000	64344000	0.5026098246930675
chr1	64346000	64347000	-0.06044073821001883
chr1	64347000	64348000	0.8918570951473923
chr1	64351000	64352000	-0.6147478954419384
chr1	64352000	64353000	-0.8894071856338179
chr1	64353000	64354000	0.4647352443221675
chr1	64354000	64355000	1.4867482355885289
chr1	64358000	64359000	0.8863275517071832
chr1	64359000	64360000	1.0825892344899437
chr1	64362000	64363000	2.958268013094965
chr1	64363000	64364000	1.045890458293872
chr1	64364000	64365000	-2.2054642820476533
chr1	64366000	64367000	0.3907942599598755
chr1	64367000	64368000	0.3848600762722503
chr1	64368000	64369000	-0.772349101774628
chr1	64369000	64370000	-0.007113961981250714
chr1	64370000	64371000	-0.41212645279981364
chr1	64371000	64372000	0.42891957430348715
chr1	64374000	64375000	0.5262145139341089
chr1	64375000	64376000	0.2562520950103771
chr1	64377000	64378000	0.6794152603905141
chr1	64378000	64379000	0.05856454994060412
chr1	64380000	64381000	1.3576535229102247
chr1	64381000	64382000	0.21839596586165558
chr1	64382000	64383000	1.8207308521753802
chr1	64383000	64384000	1.2454992501192745
chr1	64385000	64386000	-0.18566509841636292
chr1	64387000	64388000	1.1173388565926088
chr1	64388000	64389000	0.11659544780340686
chr1	64390000	64391000	2.5300637781920483
chr1	64391000	64392000	0.11286639587649636
chr1	64392000	64393000	1.0533658040650915
chr1	64393000	64394000	-0.14794825554783883
chr1	64394000	64395000	0.024240554241093646
chr1	64395000	64396000	0.6987323969889938
chr1	64396000	64397000	2.9205958497422526
chr1	64397000	64398000	0.2461528851930704
chr1	64399000	64400000	0.5242831784090043
chr1	64400000	64401000	1.2302829870456031
chr1	64401000	64402000	-0.19220975642841803
chr1	64403000	64404000	-0.38297251477033645
chr1	64404000	64405000	0.9873019922446571
chr1	64405000	64406000	0.2855429743930351
chr1	64406000	64407000	-1.0418376587588456
chr1	64407000	64408000	1.6502556388538507
chr1	64408000	64409000	0.8990920816117027
chr1	64409000	64410000	-0.3849067214217478
chr1	64410000	64411000	-0.3650545837407893
chr1	64411000	64412000	-0.2225951972934738
chr1	64413000	64414000	1.6407261182376258
chr1	64417000	64418000	-0.14104195661195434
chr1	64418000	64419000	1.556810756254635
chr1	64419000	64420000	1.416348298736402
chr1	64420000	64421000	0.378929861462215
chr1	64421000	64422000	-0.3074559079494751
chr1	64422000	64423000	0.28287655607336426
chr1	64423000	64424000	-0.024731995022991157
chr1	64424000	64425000	1.875772253428776
chr1	64425000	64426000	1.146681629682187
chr1	64426000	64427000	1.430341124965365
chr1	64427000	64428000	1.0195248487012252
chr1	64428000	64429000	0.7782599516651315
chr1	64429000	64430000	0.8984396949421971
chr1	64430000	64431000	1.9279780924918037
chr1	64431000	64432000	1.3297610991548423
chr1	64432000	64433000	0.4513935359826107
chr1	64433000	64434000	0.6362697420457798
chr1	64434000	64435000	-0.47492460747557447
chr1	64435000	64436000	0.5066746352908331
chr1	64436000	64437000	1.9253147302206115
chr1	64437000	64438000	0.4761817270071412
chr1	64438000	64439000	0.9453562254977028
chr1	64439000	64440000	0.06027473017608233
chr1	64440000	64441000	-1.0946653491769744
chr1	64445000	64446000	0.08700796481622756
chr1	64446000	64447000	0.04768635093407579
chr1	64447000	64448000	-0.6645914959779426
chr1	64448000	64449000	-0.3605894621832782
chr1	64450000	64451000	-3.107024360037192
chr1	64451000	64452000	-1.7414036045650367
chr1	64452000	64453000	0.8486676834166196
chr1	64453000	64454000	-0.11695134337198532
chr1	64454000	64455000	0.11697008629411246
chr1	64455000	64456000	0.9178596331789081
chr1	64457000	64458000	0.19608802258145847
chr1	64458000	64459000	1.2841335377726875
chr1	64459000	64460000	1.2000997788819308
chr1	64460000	64461000	1.9505640587363795
chr1	64461000	64462000	-1.2854970491956192
chr1	64462000	64463000	-0.8942256544275771
chr1	64463000	64464000	0.6165904047968319
chr1	64464000	64465000	-0.6093570411231887
chr1	64465000	64466000	0.4610795595954733
chr1	64466000	64467000	1.371628971513017
chr1	64467000	64468000	0.07436574960139185
chr1	64468000	64469000	1.207890015209313
chr1	64469000	64470000	0.7604321009275313
chr1	64470000	64471000	5.176364434686977
chr1	64471000	64472000	0.9132171365877755
chr1	64472000	64473000	1.3369465438638533
chr1	64473000	64474000	2.1671169380246167
chr1	64476000	64477000	2.562046851949174
chr1	64477000	64478000	2.0126448853257286
chr1	64478000	64479000	-1.2043026382114779
chr1	64479000	64480000	0.5671395675073413
chr1	64480000	64481000	-0.42390108008179467
chr1	64481000	64482000	2.963453712602081
chr1	64482000	64483000	1.1933504590598771
chr1	64484000	64485000	2.6619621326746223
chr1	64485000	64486000	0.7051294284940295
chr1	64486000	64487000	1.4714091670526752
chr1	64487000	64488000	0.5539339741384269
chr1	64488000	64489000	1.003785828201233
chr1	64489000	64490000	1.550761258952067
chr1	64490000	64491000	2.7051670082863293
chr1	64491000	64492000	2.7445712136987344
chr1	64493000	64494000	1.2337991332351794
chr1	64494000	64495000	2.621978412147469
chr1	64495000	64496000	1.599816414072695
chr1	64497000	64498000	3.044769790680695
chr1	64498000	64499000	0.4658484953493737
chr1	64499000	64500000	1.3632497697116917
chr1	64500000	64501000	1.6476562280917455
chr1	64501000	64502000	2.365929970288587
chr1	64502000	64503000	1.0293615609749835
chr1	64503000	64504000	2.886238150245758
chr1	64504000	64505000	2.969121980373713
chr1	64506000	64507000	1.069209079791721
chr1	64507000	64508000	0.1790024212342995
chr1	64508000	64509000	0.34614293637262283
chr1	64509000	64510000	-0.19875152684466973
chr1	64510000	64511000	1.579847712973944
chr1	64511000	64512000	1.1545983114847211
chr1	64513000	64514000	1.5679590394360643
chr1	64514000	64515000	-0.5504084574236522
chr1	64515000	64516000	1.0350072826206742
chr1	64516000	64517000	1.3418986185616693
chr1	64517000	64518000	1.0114523631480337
chr1	64518000	64519000	2.4929617743142876
chr1	64522000	64523000	0.8932705949173633
chr1	64523000	64524000	-0.5471679770274371
chr1	64524000	64525000	0.7540988818538114
chr1	64525000	64526000	0.06465642703975039
chr1	64526000	64527000	1.7492942151515158
chr1	64527000	64528000	1.3875289925976833
chr1	64528000	64529000	1.3381086622841678
chr1	64529000	64530000	-1.1667900504416373
chr1	64531000	64532000	-0.7460283401135841
chr1	64532000	64533000	1.2111922292405362
chr1	64535000	64536000	0.24187418680652947
chr1	64536000	64537000	1.0471185951795337
chr1	64537000	64538000	0.7512591093369385
chr1	64538000	64539000	1.085647067906707
chr1	64539000	64540000	1.1442066765068217
chr1	64540000	64541000	1.0197099716608178
chr1	64541000	64542000	0.04626490800727756
chr1	64542000	64543000	0.7377794514579532
chr1	64544000	64545000	-1.1178005166856386
chr1	64545000	64546000	0.8884457395152878
chr1	64546000	64547000	1.103634657815405
chr1	64547000	64548000	1.9238583296306824
chr1	64548000	64549000	2.0645547573535037
chr1	64549000	64550000	2.7720652647197443
chr1	64551000	64552000	2.488388122581603
chr1	64553000	64554000	0.5188757474361472
chr1	64554000	64555000	1.4573746759272592
chr1	64555000	64556000	0.8409370227563424
chr1	64556000	64557000	0.7220573201502234
chr1	64557000	64558000	1.72519319425766
chr1	64558000	64559000	0.9320639885242509
chr1	64559000	64560000	1.4317898198966674
chr1	64560000	64561000	-0.23429806602287973
chr1	64564000	64565000	0.5085892065672419
chr1	64565000	64566000	1.2443248842792574
chr1	64567000	64568000	0.9235373595936027
chr1	64568000	64569000	2.1763321356119953
chr1	64569000	64570000	3.110402459506475
chr1	64570000	64571000	3.042450888421946
chr1	64571000	64572000	2.1704892366204827
chr1	64572000	64573000	2.07151775425445
chr1	64573000	64574000	0.5088186986110649
chr1	64574000	64575000	0.8115247172836193
chr1	64575000	64576000	0.8344706389066553
chr1	64576000	64577000	-0.4837728435730142
chr1	64577000	64578000	0.31995710450958126
chr1	64578000	64579000	0.06191463718202819
chr1	64579000	64580000	-0.6542530450651002
chr1	64580000	64581000	-0.5779670474222747
chr1	64581000	64582000	1.011124155175147
chr1	64582000	64583000	-0.33199488512790903
chr1	64583000	64584000	2.06528905448655
chr1	64584000	64585000	1.1961076616519148
chr1	64585000	64586000	1.3615202803085857
chr1	64586000	64587000	1.9457933389467688
chr1	64587000	64588000	-0.48596156713725996
chr1	64588000	64589000	0.41587567574376566
chr1	64589000	64590000	2.140091593273287
chr1	64590000	64591000	1.029340998060116
chr1	64591000	64592000	1.6258872417817802
chr1	64592000	64593000	1.8992018070247814
chr1	64593000	64594000	0.8732097723750414
chr1	64594000	64595000	2.1682562547929907
chr1	64595000	64596000	0.6562757341536631
chr1	64596000	64597000	2.006852588875822
chr1	64598000	64599000	1.546906589085787
chr1	64599000	64600000	0.6799883850325248
chr1	64600000	64601000	1.261382687080529
chr1	64601000	64602000	0.8303256953357637
chr1	64604000	64605000	0.1261840979300839
chr1	64605000	64606000	0.07199351909031715
chr1	64606000	64607000	-1.2919228776044855
chr1	64607000	64608000	2.315744326336738
chr1	64608000	64609000	0.7396489431988938
chr1	64609000	64610000	1.7408128923136077
chr1	64610000	64611000	0.9457536155089016
chr1	64611000	64612000	1.1466133799217033
chr1	64612000	64613000	0.4865438782760772
chr1	64613000	64614000	1.8497513677632578
chr1	64614000	64615000	-0.4564016489575355
chr1	64615000	64616000	1.7088813544700703
chr1	64616000	64617000	0.7670885484802413
chr1	64617000	64618000	0.14122077467938737
chr1	64619000	64620000	0.6666822588071467
chr1	64620000	64621000	-1.5004281493618914
chr1	64621000	64622000	1.7528567629752423
chr1	64622000	64623000	-1.9147203274624685
chr1	64623000	64624000	0.993101793865457
chr1	64624000	64625000	-0.0012907904966527304
chr1	64625000	64626000	1.3547290195944492
chr1	64626000	64627000	-0.45976228578049644
chr1	64627000	64628000	0.17012848630150035
chr1	64628000	64629000	0.6903812200960846
chr1	64629000	64630000	0.1716056994108207
chr1	64630000	64631000	0.7584603450639843
chr1	64631000	64632000	0.1969779394506067
chr1	64633000	64634000	1.1087151554089536
chr1	64636000	64637000	2.3040826724653996
chr1	64637000	64638000	-0.3859927578305635
chr1	64638000	64639000	-0.5788562294092077
chr1	64639000	64640000	0.5191771506929523
chr1	64641000	64642000	0.8344880763963624
chr1	64644000	64645000	0.2659949896886907
chr1	64645000	64646000	0.15433553610057726
chr1	64646000	64647000	2.7107281751665346
chr1	64647000	64648000	1.3000042651960129
chr1	64648000	64649000	2.4529387046245796
chr1	64649000	64650000	0.19157805204983602
chr1	64650000	64651000	0.6702690689299049
chr1	64651000	64652000	-1.1461064009696496
chr1	64652000	64653000	2.296920367561321
chr1	64654000	64655000	0.24130185547424712
chr1	64655000	64656000	1.5668749316919341
chr1	64656000	64657000	1.2808563006338818
chr1	64657000	64658000	0.9566363371468216
chr1	64658000	64659000	1.393920838607557
chr1	64659000	64660000	0.920668542029181
chr1	64660000	64661000	1.775666443216105
chr1	64661000	64662000	1.8554769428910132
chr1	64662000	64663000	1.802073078553482
chr1	64664000	64665000	1.7735322597743595
chr1	64665000	64666000	-0.7312181879740137
chr1	64667000	64668000	-0.11323293752752397
chr1	64669000	64670000	-0.14839146384663285
chr1	64670000	64671000	1.8553442085554184
chr1	64671000	64672000	1.5973842345627345
chr1	64672000	64673000	2.4902205519142955
chr1	64673000	64674000	2.708533610198614
chr1	64674000	64675000	1.4698836654990708
chr1	64675000	64676000	3.3589407516143592
chr1	64676000	64677000	2.5545202525470456
chr1	64677000	64678000	1.2822937392793106
chr1	64678000	64679000	2.003726936929585
chr1	64679000	64680000	2.6643779918491064
chr1	64680000	64681000	1.700237828339313
chr1	64682000	64683000	2.627313951644523
chr1	64683000	64684000	0.7211338310863942
chr1	64685000	64686000	0.5182506820339806
chr1	64686000	64687000	1.179359519053788
chr1	64687000	64688000	2.1711315403184113
chr1	64688000	64689000	2.1952383823301553
chr1	64689000	64690000	1.04988440824344
chr1	64690000	64691000	2.2051182910703164
chr1	64691000	64692000	2.4219914939885
chr1	64692000	64693000	3.1195659033693635
chr1	64693000	64694000	2.271939779230563
chr1	64694000	64695000	2.4230813259739574
chr1	64695000	64696000	-0.1701552562398353
chr1	64696000	64697000	1.2258903517903001
chr1	64697000	64698000	1.1779252311213488
chr1	64698000	64699000	1.8441923659272121
chr1	64699000	64700000	0.8211370604115368
chr1	64700000	64701000	0.7789956432347159
chr1	64701000	64702000	0.9071049698413223
chr1	64702000	64703000	1.381164882612763
chr1	64707000	64708000	2.3753676932435597
chr1	64708000	64709000	1.2186305462160179
chr1	64709000	64710000	-0.819339167323405
chr1	64711000	64712000	1.2826109139035102
chr1	64712000	64713000	1.1092105815858855
chr1	64713000	64714000	-0.2579458726993841
chr1	64714000	64715000	0.2881888000850824
chr1	64715000	64716000	-0.18540442299014215
chr1	64716000	64717000	0.2315415638482433
chr1	64717000	64718000	0.5804027321428745
chr1	64718000	64719000	1.183401350629219
chr1	64720000	64721000	0.32329033087059855
chr1	64722000	64723000	-1.5707830481504488
chr1	64723000	64724000	-0.8422428808252018
chr1	64724000	64725000	0.19603131895103143
chr1	64725000	64726000	0.41775168343693353
chr1	64727000	64728000	0.33553316267838174
chr1	64728000	64729000	-1.3418928096090863
chr1	64729000	64730000	0.9812406543031911
chr1	64730000	64731000	-1.0102988117369391
chr1	64731000	64732000	-2.334872216729784
chr1	64733000	64734000	-0.7384429588939913
chr1	64734000	64735000	0.31534692087562866
chr1	64735000	64736000	-0.4345947286825634
chr1	64736000	64737000	-0.2867808523815105
chr1	64737000	64738000	0.7607385495619656
chr1	64739000	64740000	0.869884941104373
chr1	64740000	64741000	0.3109828504912219
chr1	64741000	64742000	1.1923186246993414
chr1	64742000	64743000	2.746458597305589
chr1	64743000	64744000	1.3983426483729675
chr1	64745000	64746000	4.302273904976536
chr1	64746000	64747000	1.750763161408854
chr1	64747000	64748000	1.0523645014003356
chr1	64748000	64749000	1.4149151098770398
chr1	64749000	64750000	2.542069275201678
chr1	64750000	64751000	0.1621932339696403
chr1	64751000	64752000	0.2807650161436933
chr1	64752000	64753000	1.822683984226324
chr1	64754000	64755000	-0.24644922751108453
chr1	64756000	64757000	1.904918081029459
chr1	64757000	64758000	1.9730462596910667
chr1	64758000	64759000	2.1613982667404827
chr1	64760000	64761000	3.0379072024117724
chr1	64761000	64762000	1.1022286088297206
chr1	64762000	64763000	0.6691310415619189
chr1	64763000	64764000	0.25995873764007044
chr1	64764000	64765000	-0.02162133528309871
chr1	64765000	64766000	2.998923891972679
chr1	64766000	64767000	0.9580489071600177
chr1	64767000	64768000	1.7097463172760778
chr1	64768000	64769000	2.9380775125772787
chr1	64769000	64770000	2.3912993732953383
chr1	64770000	64771000	1.688878102278596
chr1	64771000	64772000	0.2039195011685604
chr1	64772000	64773000	1.2532799459831332
chr1	64773000	64774000	2.1827260636053043
chr1	64774000	64775000	1.6246458686296192
chr1	64775000	64776000	2.86216790916144
chr1	64777000	64778000	0.649402243257235
chr1	64778000	64779000	1.989324697152875
chr1	64780000	64781000	1.1892260898656908
chr1	64781000	64782000	2.360719265384718
chr1	64782000	64783000	2.2348621946503147
chr1	64783000	64784000	-0.36187231769311884
chr1	64784000	64785000	1.615840192674871
chr1	64786000	64787000	0.9380986662005086
chr1	64787000	64788000	-0.7791142660149468
chr1	64789000	64790000	0.6410360728853655
chr1	64790000	64791000	0.6985877179431043
chr1	64791000	64792000	0.4026305209418155
chr1	64792000	64793000	0.6128977451425802
chr1	64793000	64794000	2.558844857419149
chr1	64794000	64795000	1.599575731651829
chr1	64795000	64796000	0.08322155956096837
chr1	64796000	64797000	-0.7193637846584633
chr1	64799000	64800000	1.8981252073221835
chr1	64800000	64801000	1.0563630064287484
chr1	64802000	64803000	0.9878943663139537
chr1	64803000	64804000	1.6941330700437651
chr1	64804000	64805000	2.3017325072670323
chr1	64805000	64806000	2.002189787844071
chr1	64806000	64807000	2.9032802886807287
chr1	64807000	64808000	2.361136807046983
chr1	64809000	64810000	3.440759962945491
chr1	64810000	64811000	1.2066042610157028
chr1	64811000	64812000	1.1397419461450495
chr1	64813000	64814000	1.217480634079321
chr1	64814000	64815000	2.6616888600813096
chr1	64815000	64816000	1.9054888156782142
chr1	64816000	64817000	1.4530346263590026
chr1	64817000	64818000	0.6725918339278737
chr1	64818000	64819000	3.503969455271355
chr1	64819000	64820000	1.7325964844300628
chr1	64820000	64821000	1.2125167998425976
chr1	64821000	64822000	2.7874813994969734
chr1	64822000	64823000	2.30558827982691
chr1	64825000	64826000	1.316956570349512
chr1	64826000	64827000	0.34338071193843733
chr1	64827000	64828000	2.0205467439678606
chr1	64829000	64830000	0.8303450165401582
chr1	64830000	64831000	1.9281195801782993
chr1	64831000	64832000	0.639750792258668
chr1	64832000	64833000	0.5168786230681409
chr1	64833000	64834000	0.5588491549688733
chr1	64834000	64835000	0.43706703544848713
chr1	64835000	64836000	2.650789096865741
chr1	64836000	64837000	3.0581784044748446
chr1	64837000	64838000	3.0244593883454884
chr1	64838000	64839000	3.469355806733991
chr1	64840000	64841000	0.7663418969617475
chr1	64841000	64842000	3.641345446544396
chr1	64842000	64843000	-0.29717711407614944
chr1	64843000	64844000	1.168862439895304
chr1	64844000	64845000	5.691853252582774
chr1	64845000	64846000	2.8377664353502747
chr1	64846000	64847000	3.587354772782609
chr1	64847000	64848000	3.5676222476250983
chr1	64849000	64850000	1.8949123010527091
chr1	64851000	64852000	1.081355563258958
chr1	64853000	64854000	1.007883178221399
chr1	64854000	64855000	2.420132355027046
chr1	64855000	64856000	3.948920293349584
chr1	64856000	64857000	1.253230804762894
chr1	64857000	64858000	3.084560424667051
chr1	64858000	64859000	1.1392911350025117
chr1	64859000	64860000	1.7817671075354673
chr1	64861000	64862000	0.8370966628742254
chr1	64862000	64863000	2.2499371590749333
chr1	64864000	64865000	2.213170044996178
chr1	64865000	64866000	0.9262665251127419
chr1	64866000	64867000	1.7997590446127565
chr1	64867000	64868000	2.222728260366934
chr1	64868000	64869000	-0.017064575351570608
chr1	64869000	64870000	2.4810672474601723
chr1	64870000	64871000	2.2125142435520253
chr1	64871000	64872000	2.5582297729222594
chr1	64872000	64873000	2.586823450662993
chr1	64873000	64874000	2.087408423625961
chr1	64874000	64875000	0.7266319290980715
chr1	64875000	64876000	2.453850967031966
chr1	64876000	64877000	0.2316964819493875
chr1	64877000	64878000	-0.2641672083990571
chr1	64879000	64880000	1.6316749030296027
chr1	64880000	64881000	2.3081725638636628
chr1	64881000	64882000	-0.37709111322402045
chr1	64882000	64883000	0.9366917971889425
chr1	64883000	64884000	1.902548175810724
chr1	64884000	64885000	1.9964475500854981
chr1	64885000	64886000	2.25192159032981
chr1	64886000	64887000	3.0321810643007825
chr1	64887000	64888000	0.7394121261648103
chr1	64888000	64889000	1.1669204160390612
chr1	64889000	64890000	-0.0806439281419374
chr1	64890000	64891000	0.8565824576650225
chr1	64891000	64892000	1.3007618541479218
chr1	64892000	64893000	1.217082284843128
chr1	64893000	64894000	-0.680720961475454
chr1	64894000	64895000	0.7396270377004042
chr1	64895000	64896000	2.771954880732645
chr1	64898000	64899000	0.7149249485508858
chr1	64899000	64900000	0.2638364856877567
chr1	64900000	64901000	1.4163985803921892
chr1	64901000	64902000	0.8839910047500287
chr1	64903000	64904000	0.5482413324381382
chr1	64904000	64905000	2.2155896505887958
chr1	64905000	64906000	1.2774489715004458
chr1	64906000	64907000	0.36267317040063424
chr1	64907000	64908000	0.9601038240404552
chr1	64908000	64909000	2.221350611333471
chr1	64909000	64910000	1.351311271518527
chr1	64911000	64912000	0.6648151316924255
chr1	64912000	64913000	-0.22006360175813852
chr1	64914000	64915000	-1.2738714231686925
chr1	64915000	64916000	-0.3189053986446834
chr1	64917000	64918000	0.010987133899280358
chr1	64918000	64919000	0.900628431185731
chr1	64919000	64920000	2.28479543320317
chr1	64920000	64921000	2.7287004466198908
chr1	64921000	64922000	1.52751417634853
chr1	64922000	64923000	0.05647341756914212
chr1	64923000	64924000	1.2800484752977639
chr1	64924000	64925000	0.8757589425816213
chr1	64925000	64926000	1.4443537761686291
chr1	64927000	64928000	1.56949400875142
chr1	64929000	64930000	-0.9078919055250331
chr1	64931000	64932000	0.16127039554360564
chr1	64932000	64933000	-0.0811386801973138
chr1	64933000	64934000	1.8177983085835798
chr1	64934000	64935000	-0.12688173016960033
chr1	64935000	64936000	1.550068012619693
chr1	64936000	64937000	-0.31283691165598115
chr1	64937000	64938000	0.2169003856533287
chr1	64938000	64939000	2.463634253168444
chr1	64939000	64940000	0.3441013773097883
chr1	64941000	64942000	-0.5205096851061026
chr1	64942000	64943000	0.21313983024261018
chr1	64943000	64944000	1.747896571816178
chr1	64945000	64946000	0.9001301242287805
chr1	64946000	64947000	-0.26796782152771303
chr1	64947000	64948000	-1.9830527194049168
chr1	64948000	64949000	0.34614216259790415
chr1	64949000	64950000	0.17503795294256463
chr1	64950000	64951000	-0.20535298863376938
chr1	64952000	64953000	0.4771179580965266
chr1	64953000	64954000	1.499203664348521
chr1	64954000	64955000	-0.14459016931890661
chr1	64956000	64957000	1.693100326349151
chr1	64961000	64962000	2.041131538774299
chr1	64963000	64964000	0.43263112773350604
chr1	64964000	64965000	-0.3363186730631614
chr1	64965000	64966000	0.21078387374794527
chr1	64966000	64967000	0.40120924692283455
chr1	64967000	64968000	2.1816262487970293
chr1	64971000	64972000	2.8533969620624267
chr1	64972000	64973000	1.7346973523285412
chr1	64974000	64975000	-0.019846463831278083
chr1	64975000	64976000	0.8648718726818079
chr1	64976000	64977000	0.2163968168253526
chr1	64978000	64979000	1.4012254273772904
chr1	64979000	64980000	1.8698088080490725
chr1	64980000	64981000	2.4855571581734135
chr1	64981000	64982000	0.20642203679965412
chr1	64982000	64983000	0.31885324261321846
chr1	64983000	64984000	0.7972108408353569
chr1	64984000	64985000	4.077892016663714
chr1	64985000	64986000	1.5806820834072066
chr1	64986000	64987000	-0.6497402092760258
chr1	64987000	64988000	1.527570132436433
chr1	64988000	64989000	-0.0850246369623577
chr1	64991000	64992000	0.1592593784983083
chr1	64993000	64994000	1.3321092528853922
chr1	64994000	64995000	0.1395307903378878
chr1	64995000	64996000	1.4557208029588682
chr1	64996000	64997000	0.5784283718369237
chr1	64997000	64998000	1.1916372675819145
chr1	64998000	64999000	0.6848906443580558
chr1	64999000	65000000	0.8791842101395577
chr1	65001000	65002000	1.1104157457008677
chr1	65002000	65003000	2.0233606218074005
chr1	65003000	65004000	2.3372992342033587
chr1	65004000	65005000	-0.34467989585728737
chr1	65005000	65006000	1.4797398128893047
chr1	65006000	65007000	0.29321538242146916
chr1	65008000	65009000	0.2650407125783418
chr1	65009000	65010000	1.6920573652621327
chr1	65010000	65011000	0.02357265559524792
chr1	65011000	65012000	-0.07907194204691842
chr1	65014000	65015000	-0.2752633493152644
chr1	65015000	65016000	0.4288471958351813
chr1	65016000	65017000	1.9254716242537055
chr1	65017000	65018000	1.18393059256412
chr1	65018000	65019000	1.8863338650044688
chr1	65021000	65022000	0.6534256316922264
chr1	65022000	65023000	0.6526176223802105
chr1	65025000	65026000	1.305899167032054
chr1	65026000	65027000	0.8974628373658177
chr1	65028000	65029000	0.16918137886669066
chr1	65029000	65030000	1.6171169632097362
chr1	65030000	65031000	1.0808324126893154
chr1	65032000	65033000	-0.2547188184928582
chr1	65034000	65035000	2.6662097689133493
chr1	65035000	65036000	1.6077138273435818
chr1	65036000	65037000	-0.16768436654399746
chr1	65037000	65038000	1.2773666994408484
chr1	65039000	65040000	-0.519731867690947
chr1	65040000	65041000	0.6588777445298672
chr1	65041000	65042000	2.3280558308130006
chr1	65042000	65043000	1.981310514245037
chr1	65044000	65045000	0.9061839226477495
chr1	65045000	65046000	1.3162909064359756
chr1	65047000	65048000	0.271150305711219
chr1	65048000	65049000	0.5360318042197849
chr1	65049000	65050000	0.8171241265823782
chr1	65050000	65051000	-0.8256951030949539
chr1	65051000	65052000	0.6186381569897474
chr1	65054000	65055000	-0.8070848865063641
chr1	65055000	65056000	-2.1045288554651282
chr1	65056000	65057000	-1.9248929425018386
chr1	65057000	65058000	1.035896567495719
chr1	65058000	65059000	1.9748014281363422
chr1	65059000	65060000	0.02088136895757687
chr1	65060000	65061000	2.151660106030525
chr1	65061000	65062000	-1.5911342270416464
chr1	65062000	65063000	-0.36047152677680355
chr1	65064000	65065000	1.136082324154979
chr1	65066000	65067000	2.1490414135197167
chr1	65068000	65069000	-0.30077919550142923
chr1	65069000	65070000	2.4940684003344558
chr1	65070000	65071000	1.286247889561718
chr1	65072000	65073000	2.598153374129766
chr1	65073000	65074000	0.7811014047492155
chr1	65074000	65075000	0.5836696339788914
chr1	65075000	65076000	0.002543650209794322
chr1	65077000	65078000	2.3231046032727023
chr1	65079000	65080000	2.2573620562086028
chr1	65080000	65081000	0.5112485295985915
chr1	65081000	65082000	0.7206986015405
chr1	65082000	65083000	0.737199008213342
chr1	65083000	65084000	0.4107581499257691
chr1	65085000	65086000	1.4001186651500837
chr1	65086000	65087000	0.7044206683547611
chr1	65087000	65088000	0.9524138023009048
chr1	65088000	65089000	-2.243123690760413
chr1	65091000	65092000	-0.8000817389175817
chr1	65092000	65093000	2.4612998925604956
chr1	65093000	65094000	-0.3175974583194274
chr1	65094000	65095000	1.5377358845192564
chr1	65095000	65096000	-0.9107186500096065
chr1	65099000	65100000	-1.183795195435423
chr1	65103000	65104000	1.1977542876276248
chr1	65105000	65106000	1.0014210864121538
chr1	65107000	65108000	0.8406711025680043
chr1	65110000	65111000	-0.05638155251151557
chr1	65111000	65112000	0.37047013681924024
chr1	65112000	65113000	1.364689828491056
chr1	65113000	65114000	-0.5639553931479468
chr1	65114000	65115000	-0.33339193886828267
chr1	65115000	65116000	1.342681514964025
chr1	65117000	65118000	1.2374833764875997
chr1	65119000	65120000	2.5649835299576127
chr1	65120000	65121000	1.3205487098475044
chr1	65122000	65123000	-2.723711674556455
chr1	65123000	65124000	-2.742496963636983
chr1	65128000	65129000	1.4487126419444603
chr1	65129000	65130000	-1.6331425138676416
chr1	65130000	65131000	-0.503918174566045
chr1	65131000	65132000	1.1296512417142643
chr1	65133000	65134000	0.278711064387359
chr1	65134000	65135000	1.2514564383555196
chr1	65135000	65136000	-0.1235718798003384
chr1	65137000	65138000	2.101360389031981
chr1	65138000	65139000	3.017164027540309
chr1	65139000	65140000	0.03067181448225558
chr1	65141000	65142000	0.14856838625452046
chr1	65142000	65143000	0.6858898823339733
chr1	65143000	65144000	0.7167363804560986
chr1	65145000	65146000	-0.09757095413311163
chr1	65146000	65147000	1.9860888681663804
chr1	65147000	65148000	1.4144610249571876
chr1	65148000	65149000	3.833368562663179
chr1	65149000	65150000	1.1274149129279805
chr1	65150000	65151000	-0.12484308838090197
chr1	65151000	65152000	0.9466357977701442
chr1	65153000	65154000	1.0509125501210825
chr1	65154000	65155000	0.5429727870776542
chr1	65155000	65156000	1.9245550642202245
chr1	65157000	65158000	0.21827748823163662
chr1	65158000	65159000	-0.5250597452066719
chr1	65160000	65161000	0.8838984244421305
chr1	65161000	65162000	-0.6303893112078219
chr1	65162000	65163000	1.5869529539651606
chr1	65163000	65164000	0.968981147280303
chr1	65164000	65165000	1.4742869707145352
chr1	65165000	65166000	0.8097689524839595
chr1	65166000	65167000	0.45171978892614645
chr1	65173000	65174000	0.8832043461886557
chr1	65174000	65175000	-0.23604259669544433
chr1	65175000	65176000	0.9751189513736525
chr1	65176000	65177000	1.9816902499572533
chr1	65177000	65178000	1.5580304200216553
chr1	65178000	65179000	1.0292310757356724
chr1	65179000	65180000	-0.06821780925095282
chr1	65180000	65181000	-0.044002296488873716
chr1	65181000	65182000	0.5259568944164854
chr1	65182000	65183000	-0.5401115304737203
chr1	65183000	65184000	1.4604492865942211
chr1	65184000	65185000	-0.8419280117998889
chr1	65185000	65186000	-0.7776840432990824
chr1	65186000	65187000	1.3441119504429535
chr1	65188000	65189000	0.9554626641241137
chr1	65191000	65192000	1.684317700452501
chr1	65192000	65193000	-0.28099378107064515
chr1	65193000	65194000	1.89148562591631
chr1	65194000	65195000	1.2982268891128352
chr1	65195000	65196000	0.7936069180022993
chr1	65196000	65197000	1.2853964558065238
chr1	65197000	65198000	0.5978367833580928
chr1	65198000	65199000	-0.5726066702290619
chr1	65200000	65201000	2.030245999646864
chr1	65201000	65202000	1.245628016838697
chr1	65203000	65204000	2.3218822790889386
chr1	65204000	65205000	1.0813862083358836
chr1	65205000	65206000	0.6049176819646133
chr1	65206000	65207000	1.2136565592562096
chr1	65207000	65208000	0.02228369242541661
chr1	65208000	65209000	2.0595963714374346
chr1	65209000	65210000	2.037055591059132
chr1	65210000	65211000	0.44374252749928367
chr1	65211000	65212000	1.482766795750522
chr1	65212000	65213000	1.7899079959826736
chr1	65213000	65214000	1.1095300844114802
chr1	65214000	65215000	2.303153540601477
chr1	65215000	65216000	2.2333061285952454
chr1	65217000	65218000	2.197438394766917
chr1	65218000	65219000	0.23483621655978665
chr1	65219000	65220000	0.7471505935531824
chr1	65220000	65221000	1.1216858375333507
chr1	65221000	65222000	2.0713921679739173
chr1	65222000	65223000	0.5286761449469949
chr1	65223000	65224000	1.4527047409701255
chr1	65224000	65225000	0.42534703472038715
chr1	65225000	65226000	-1.2278728939192078
chr1	65229000	65230000	2.273256604028805
chr1	65230000	65231000	1.7922384274812366
chr1	65231000	65232000	1.7184487831228485
chr1	65233000	65234000	0.285941361951712
chr1	65234000	65235000	1.6518650970474429
chr1	65235000	65236000	1.888537154077843
chr1	65236000	65237000	-0.27146176457960797
chr1	65237000	65238000	1.5359111762572857
chr1	65239000	65240000	1.1594896325188329
chr1	65240000	65241000	0.9607122141579683
chr1	65244000	65245000	1.0304943064965146
chr1	65245000	65246000	2.5287807753147926
chr1	65251000	65252000	0.7449351771401921
chr1	65254000	65255000	0.5350153106110683
chr1	65255000	65256000	0.7336398652410054
chr1	65256000	65257000	-0.21259802209058548
chr1	65257000	65258000	0.5874307164169905
chr1	65259000	65260000	2.6611258068176666
chr1	65260000	65261000	2.570153530784653
chr1	65261000	65262000	2.1657685222146985
chr1	65262000	65263000	1.5673545388947374
chr1	65263000	65264000	1.3867129612067426
chr1	65264000	65265000	0.8166320083671282
chr1	65265000	65266000	2.8812934609877194
chr1	65267000	65268000	2.329138236454514
chr1	65268000	65269000	1.4719824853506942
chr1	65269000	65270000	2.063713112173712
chr1	65270000	65271000	1.4939971477780458
chr1	65273000	65274000	1.9473467341482704
chr1	65274000	65275000	1.9166456190349572
chr1	65276000	65277000	2.2856145434024886
chr1	65277000	65278000	2.1615056435457936
chr1	65278000	65279000	1.0130582575283789
chr1	65279000	65280000	1.0862588863342442
chr1	65280000	65281000	0.7464539034299823
chr1	65281000	65282000	2.6841251617511888
chr1	65282000	65283000	0.23936227531228055
chr1	65283000	65284000	-1.1888525859222694
chr1	65284000	65285000	1.6453605760259655
chr1	65285000	65286000	2.822087158534242
chr1	65286000	65287000	0.5693728885037082
chr1	65287000	65288000	1.2170858986167499
chr1	65288000	65289000	1.083439043779269
chr1	65291000	65292000	-0.18105781883988364
chr1	65293000	65294000	0.4694262246998532
chr1	65294000	65295000	0.30090520629242135
chr1	65295000	65296000	0.1941520178444685
chr1	65297000	65298000	3.088963353538805
chr1	65298000	65299000	1.0119083725522253
chr1	65299000	65300000	-0.5255101716996103
chr1	65301000	65302000	0.8612703279664369
chr1	65303000	65304000	0.6888737930777663
chr1	65304000	65305000	1.5842419216115184
chr1	65305000	65306000	-0.2836376187597724
chr1	65307000	65308000	1.4586138092176153
chr1	65308000	65309000	1.9189077500249605
chr1	65312000	65313000	-0.7447951907636833
chr1	65313000	65314000	0.9344536070766334
chr1	65314000	65315000	0.8966106267888814
chr1	65315000	65316000	-0.20228950758805303
chr1	65316000	65317000	0.20770263334358838
chr1	65317000	65318000	1.2322393374317775
chr1	65318000	65319000	2.424692462375828
chr1	65319000	65320000	1.3799414616342696
chr1	65320000	65321000	1.2811502724712265
chr1	65321000	65322000	2.433528852784067
chr1	65322000	65323000	1.0790101756077604
chr1	65323000	65324000	0.5778759408554484
chr1	65324000	65325000	0.481785253349945
chr1	65325000	65326000	0.9971652233270493
chr1	65326000	65327000	1.8255108908855036
chr1	65327000	65328000	1.891853025130842
chr1	65328000	65329000	0.8659006700545296
chr1	65329000	65330000	3.1424303732239807
chr1	65330000	65331000	0.6952865704647803
chr1	65331000	65332000	0.34989749178714546
chr1	65332000	65333000	1.2317586529774807
chr1	65333000	65334000	0.8783496947282987
chr1	65334000	65335000	0.7696714475373494
chr1	65335000	65336000	1.4062444459922354
chr1	65338000	65339000	1.233838382174475
chr1	65339000	65340000	2.3347375096416236
chr1	65340000	65341000	0.720720017345037
chr1	65341000	65342000	2.057393370963822
chr1	65342000	65343000	-0.03394201356254855
chr1	65343000	65344000	0.7332967975100959
chr1	65344000	65345000	0.49824298743819184
chr1	65345000	65346000	2.257224411468083
chr1	65346000	65347000	2.295227575007108
chr1	65347000	65348000	0.7770657164493315
chr1	65348000	65349000	1.864488079308783
chr1	65349000	65350000	2.2598615167541745
chr1	65350000	65351000	1.294091315220899
chr1	65351000	65352000	1.2905233994940666
chr1	65352000	65353000	0.6429666597257304
chr1	65353000	65354000	0.1859125968822536
chr1	65354000	65355000	0.9498553886029716
chr1	65356000	65357000	0.6022313321994253
chr1	65357000	65358000	0.9001656957438695
chr1	65359000	65360000	1.4789467748005765
chr1	65360000	65361000	1.0872783565609612
chr1	65361000	65362000	1.2764459266461436
chr1	65363000	65364000	2.8219746564199286
chr1	65365000	65366000	-0.4229859386706808
chr1	65366000	65367000	2.005180425318244
chr1	65369000	65370000	2.679425894839477
chr1	65371000	65372000	0.4331174425537283
chr1	65372000	65373000	1.3607287288909442
chr1	65373000	65374000	0.805320255410152
chr1	65376000	65377000	1.4649278855609693
chr1	65377000	65378000	-0.30856525808356744
chr1	65379000	65380000	0.7541607664773977
chr1	65382000	65383000	0.03229874910128568
chr1	65383000	65384000	0.46386839455390305
chr1	65384000	65385000	1.3206575162385423
chr1	65386000	65387000	-0.5316771413004114
chr1	65387000	65388000	0.031281393800492274
chr1	65388000	65389000	2.795932482125282
chr1	65389000	65390000	2.5952332448573134
chr1	65391000	65392000	1.5620116857803739
chr1	65392000	65393000	0.7431433307684784
chr1	65393000	65394000	-0.0038902078402542886
chr1	65394000	65395000	1.8185267087410433
chr1	65395000	65396000	0.5438379487907309
chr1	65396000	65397000	0.36402564278783556
chr1	65397000	65398000	1.5806410922670417
chr1	65398000	65399000	0.31935698924344064
chr1	65399000	65400000	2.0443979048827097
chr1	65400000	65401000	1.0384347922706276
chr1	65401000	65402000	3.203441638500507
chr1	65402000	65403000	2.3961327285021694
chr1	65403000	65404000	0.541991247574384
chr1	65405000	65406000	1.5643310902459076
chr1	65406000	65407000	2.553267866051358
chr1	65407000	65408000	0.10672872589691933
chr1	65408000	65409000	2.072420518217714
chr1	65409000	65410000	0.1183701491685827
chr1	65410000	65411000	0.5605886436322235
chr1	65411000	65412000	1.2755175398359448
chr1	65412000	65413000	0.45523347716051193
chr1	65413000	65414000	2.395350532291705
chr1	65414000	65415000	1.8899969879785568
chr1	65415000	65416000	3.0676944327960984
chr1	65418000	65419000	1.5070996215139623
chr1	65419000	65420000	0.8335986307512528
chr1	65421000	65422000	1.3006631195336056
chr1	65422000	65423000	2.450026166651601
chr1	65423000	65424000	0.9709508779375426
chr1	65424000	65425000	1.1760032179204516
chr1	65425000	65426000	2.233940465702666
chr1	65427000	65428000	-0.6945782574150852
chr1	65428000	65429000	0.6976729690389835
chr1	65429000	65430000	1.1118852831422346
chr1	65430000	65431000	1.8135140848677944
chr1	65431000	65432000	0.45447031191388
chr1	65432000	65433000	1.2820140318633322
chr1	65433000	65434000	0.3989171819426609
chr1	65434000	65435000	0.555361745049711
chr1	65436000	65437000	1.1082439304333445
chr1	65441000	65442000	2.5761807424514718
chr1	65442000	65443000	0.9189501204931082
chr1	65445000	65446000	1.7761913233328332
chr1	65446000	65447000	1.8246816085668967
chr1	65448000	65449000	0.7773622147382102
chr1	65454000	65455000	-4.3107200863048405
chr1	65456000	65457000	-3.4042760083349086
chr1	65457000	65458000	0.3343582414070234
chr1	65458000	65459000	0.03787021403094489
chr1	65459000	65460000	-0.4520304692973053
chr1	65461000	65462000	0.7779709674030139
chr1	65462000	65463000	0.9918142437902708
chr1	65463000	65464000	-0.9183052409781752
chr1	65464000	65465000	0.8670414942512429
chr1	65465000	65466000	-1.2151190851700102
chr1	65466000	65467000	-0.20835650363563513
chr1	65467000	65468000	3.14621069607896
chr1	65468000	65469000	0.38910987441816025
chr1	65469000	65470000	1.3993405867409703
chr1	65470000	65471000	0.7517924378308394
chr1	65471000	65472000	2.2770310180844104
chr1	65472000	65473000	-0.07094699418236906
chr1	65473000	65474000	0.3066452752334879
chr1	65474000	65475000	1.2988249514319297
chr1	65476000	65477000	0.0592099792218367
chr1	65477000	65478000	0.2540079363183594
chr1	65478000	65479000	1.4439013801762643
chr1	65479000	65480000	2.8565428516305222
chr1	65480000	65481000	1.5157875359136221
chr1	65481000	65482000	1.3220205372298868
chr1	65483000	65484000	0.58480729839545
chr1	65484000	65485000	-0.027655483533177344
chr1	65485000	65486000	1.330081461599184
chr1	65486000	65487000	1.7509878025627976
chr1	65487000	65488000	1.3901040965532432
chr1	65489000	65490000	2.582289744283457
chr1	65490000	65491000	2.3532968806445704
chr1	65491000	65492000	1.3555578610870234
chr1	65492000	65493000	2.5461432690975756
chr1	65493000	65494000	1.7327674139242952
chr1	65494000	65495000	-0.22379923579349778
chr1	65495000	65496000	1.5864320223629909
chr1	65496000	65497000	1.4745502861240347
chr1	65497000	65498000	1.702683458994139
chr1	65498000	65499000	1.6551865696522883
chr1	65499000	65500000	1.1915921986211586
chr1	65500000	65501000	1.2798057002483292
chr1	65503000	65504000	1.9732543253153407
chr1	65504000	65505000	1.831305907308242
chr1	65506000	65507000	0.31567605964232753
chr1	65508000	65509000	3.2925465645096983
chr1	65509000	65510000	1.0351359269186333
chr1	65510000	65511000	2.779996873179072
chr1	65511000	65512000	1.7750088378249629
chr1	65512000	65513000	3.193103084240184
chr1	65515000	65516000	0.9017586267672477
chr1	65516000	65517000	1.3776307607249476
chr1	65517000	65518000	1.0755943178596938
chr1	65518000	65519000	2.8839814353388618
chr1	65520000	65521000	2.1295985493378553
chr1	65521000	65522000	1.6313158668577932
chr1	65522000	65523000	2.8216033687213717
chr1	65523000	65524000	2.5384286816382096
chr1	65524000	65525000	2.790785854022915
chr1	65530000	65531000	1.320988778989504
chr1	65531000	65532000	1.9542831341770694
chr1	65532000	65533000	1.335675978011279
chr1	65533000	65534000	1.0762671427280264
chr1	65534000	65535000	1.0464347279629573
chr1	65536000	65537000	2.1440701907906905
chr1	65537000	65538000	1.5624666996223695
chr1	65538000	65539000	1.1822078831571348
chr1	65540000	65541000	0.411125154080444
chr1	65541000	65542000	2.223067902596871
chr1	65543000	65544000	-0.7476652626492815
chr1	65546000	65547000	-4.876089226969176
chr1	65548000	65549000	-6.144896712853976
chr1	65549000	65550000	-5.828316968686652
chr1	65550000	65551000	-0.4107341482256593
chr1	65551000	65552000	-3.9063348442964734
chr1	65553000	65554000	-3.379112042416428
chr1	65554000	65555000	1.0319016532506602
chr1	65555000	65556000	0.8949156493038077
chr1	65556000	65557000	0.7856216010707867
chr1	65557000	65558000	-0.36192563642925535
chr1	65565000	65566000	0.1564881319561072
chr1	65567000	65568000	-0.8224494923677288
chr1	65568000	65569000	2.149807109527453
chr1	65573000	65574000	1.4344322082999548
chr1	65574000	65575000	-0.41957019001723767
chr1	65575000	65576000	0.5605039277766782
chr1	65576000	65577000	2.2698634591371865
chr1	65577000	65578000	2.1025905333314148
chr1	65578000	65579000	0.9131795455879956
chr1	65579000	65580000	0.9425232218186848
chr1	65580000	65581000	3.0094007806706418
chr1	65581000	65582000	1.125708576075581
chr1	65582000	65583000	0.5232209196245013
chr1	65583000	65584000	-0.5746393491584386
chr1	65584000	65585000	3.00394684488792
chr1	65585000	65586000	0.6074297821655087
chr1	65586000	65587000	1.5781894155486618
chr1	65587000	65588000	0.23784482393360717
chr1	65588000	65589000	1.12188706725661
chr1	65593000	65594000	1.4301976161668457
chr1	65594000	65595000	1.816190438705147
chr1	65595000	65596000	1.652524305410271
chr1	65596000	65597000	1.3124409830636024
chr1	65597000	65598000	0.23073393034234518
chr1	65599000	65600000	2.542262269357732
chr1	65600000	65601000	1.1770480582699174
chr1	65601000	65602000	0.7402688948854784
chr1	65602000	65603000	-0.2518971760575667
chr1	65604000	65605000	1.3976006088931459
chr1	65605000	65606000	0.9561613165340059
chr1	65606000	65607000	0.12435138196153298
chr1	65607000	65608000	1.4729729892772143
chr1	65609000	65610000	1.4353808621690947
chr1	65610000	65611000	0.2702234524414494
chr1	65611000	65612000	1.4367622514470246
chr1	65612000	65613000	1.8128956268995509
chr1	65614000	65615000	0.9095891879469046
chr1	65615000	65616000	1.5186541929249413
chr1	65616000	65617000	1.8075064383342507
chr1	65617000	65618000	3.1043180432836284
chr1	65618000	65619000	1.181344658898086
chr1	65619000	65620000	3.19780685842171
chr1	65620000	65621000	1.231494085467606
chr1	65621000	65622000	3.401683910493396
chr1	65622000	65623000	3.6662016021093655
chr1	65623000	65624000	0.9468451671387611
chr1	65624000	65625000	2.202077456941001
chr1	65625000	65626000	2.9767717472066813
chr1	65626000	65627000	0.6558172979901427
chr1	65627000	65628000	1.8572510926797552
chr1	65628000	65629000	0.735062831531304
chr1	65629000	65630000	1.816309211692438
chr1	65631000	65632000	2.5252062927513954
chr1	65632000	65633000	0.7717677316277732
chr1	65633000	65634000	4.118966303411974
chr1	65634000	65635000	0.6967206849566578
chr1	65635000	65636000	1.2929941901874942
chr1	65636000	65637000	1.7623752923614457
chr1	65637000	65638000	0.8104221083608962
chr1	65638000	65639000	-0.5627964353949346
chr1	65639000	65640000	1.3309865532422833
chr1	65641000	65642000	1.6618238007856068
chr1	65643000	65644000	-1.297701658619732
chr1	65645000	65646000	1.2358185979112444
chr1	65647000	65648000	1.7301294110354315
chr1	65648000	65649000	-0.03638639894486745
chr1	65649000	65650000	-1.0717715996094086
chr1	65650000	65651000	0.68618428416581
chr1	65651000	65652000	0.26040102919750413
chr1	65652000	65653000	3.1643702143424055
chr1	65653000	65654000	-0.11853329752745156
chr1	65656000	65657000	-1.5233849791241616
chr1	65657000	65658000	0.009375196665530782
chr1	65659000	65660000	0.6757341808258056
chr1	65660000	65661000	1.5216653503106754
chr1	65663000	65664000	1.1374864314099993
chr1	65665000	65666000	0.010556806810689814
chr1	65666000	65667000	-0.5657748169280163
chr1	65667000	65668000	1.8006731565704148
chr1	65668000	65669000	0.20187699526776828
chr1	65669000	65670000	-0.6922996569922238
chr1	65673000	65674000	-0.4499048679266351
chr1	65674000	65675000	1.5308653537892365
chr1	65675000	65676000	0.324748378740653
chr1	65676000	65677000	-0.7030521915678911
chr1	65677000	65678000	-0.9810982335396368
chr1	65678000	65679000	-0.008570092707461242
chr1	65679000	65680000	0.5283987678106594
chr1	65680000	65681000	1.9493138182953584
chr1	65681000	65682000	-0.02123493558966039
chr1	65682000	65683000	-0.5083465923624003
chr1	65683000	65684000	-1.9140088837044886
chr1	65684000	65685000	-0.9951963321483567
chr1	65685000	65686000	2.481538553820587
chr1	65686000	65687000	2.0794461356785883
chr1	65687000	65688000	1.02533240850235
chr1	65688000	65689000	2.2845466913678587
chr1	65689000	65690000	1.3962186868226276
chr1	65690000	65691000	1.9472622776089132
chr1	65691000	65692000	2.896736192808422
chr1	65692000	65693000	1.7985429931498662
chr1	65694000	65695000	1.263513216604017
chr1	65695000	65696000	0.29386178356814074
chr1	65696000	65697000	-0.5166398241481353
chr1	65697000	65698000	1.4133479966370104
chr1	65698000	65699000	-1.0367552509215359
chr1	65701000	65702000	2.09936012197642
chr1	65702000	65703000	0.30816164025971654
chr1	65703000	65704000	1.5769710974553595
chr1	65704000	65705000	2.040363155781282
chr1	65705000	65706000	-0.3787983485899179
chr1	65706000	65707000	0.7376023431227162
chr1	65707000	65708000	1.5120200744972174
chr1	65709000	65710000	1.6600073112832583
chr1	65710000	65711000	0.10288605886517203
chr1	65711000	65712000	2.395396866850797
chr1	65712000	65713000	1.4646627578957359
chr1	65713000	65714000	0.31164189629499034
chr1	65714000	65715000	0.8090786753472805
chr1	65715000	65716000	0.6702447377008272
chr1	65717000	65718000	-0.3339556081209043
chr1	65718000	65719000	2.703771840221166
chr1	65720000	65721000	0.5293515569995254
chr1	65721000	65722000	-0.6832886130811383
chr1	65722000	65723000	1.653851523472017
chr1	65723000	65724000	0.2684730706722359
chr1	65724000	65725000	2.3696405313038476
chr1	65725000	65726000	-0.29947442488130604
chr1	65727000	65728000	2.7220985271896323
chr1	65728000	65729000	1.7387982058608091
chr1	65729000	65730000	2.549040274218125
chr1	65732000	65733000	0.016906577029665228
chr1	65733000	65734000	1.8548861010504387
chr1	65734000	65735000	1.3858923190695578
chr1	65735000	65736000	0.34704599860599405
chr1	65736000	65737000	-0.36933987242740823
chr1	65737000	65738000	-0.5055392855381408
chr1	65738000	65739000	-0.19036581659588236
chr1	65740000	65741000	-1.22256167492712
chr1	65742000	65743000	0.418431002346053
chr1	65743000	65744000	-0.642725422701998
chr1	65744000	65745000	-0.7726477365249075
chr1	65745000	65746000	-0.6825782661553896
chr1	65746000	65747000	-0.6296162089780745
chr1	65747000	65748000	1.3447064298189502
chr1	65748000	65749000	0.7772922245294728
chr1	65749000	65750000	-1.48168844190597
chr1	65751000	65752000	-0.15914301120885188
chr1	65752000	65753000	0.21443082268871902
chr1	65753000	65754000	1.1499606010375372
chr1	65754000	65755000	-0.3694797476949018
chr1	65756000	65757000	1.4136342747564439
chr1	65758000	65759000	2.1986725315185875
chr1	65759000	65760000	1.4956762987038095
chr1	65760000	65761000	-0.2633045515393402
chr1	65761000	65762000	2.6953218987399388
chr1	65762000	65763000	0.48897773925421295
chr1	65763000	65764000	0.5548209331875553
chr1	65764000	65765000	0.3055027275517966
chr1	65765000	65766000	-0.5562292390513807
chr1	65766000	65767000	0.6447707544435157
chr1	65768000	65769000	0.513925982846567
chr1	65769000	65770000	0.5431547275515428
chr1	65770000	65771000	0.45528759718289075
chr1	65771000	65772000	1.1566005184804433
chr1	65772000	65773000	0.7246469604553907
chr1	65776000	65777000	1.518416939725929
chr1	65779000	65780000	-0.910361559794608
chr1	65780000	65781000	1.5918800249098581
chr1	65784000	65785000	-0.10693124199936313
chr1	65785000	65786000	0.05901600364495865
chr1	65786000	65787000	0.6192200511432137
chr1	65787000	65788000	-0.5482021080061361
chr1	65788000	65789000	-0.36604902678497375
chr1	65789000	65790000	2.381334491284479
chr1	65790000	65791000	1.085414412723358
chr1	65791000	65792000	0.743417274485799
chr1	65792000	65793000	0.5655728993239115
chr1	65793000	65794000	0.14889488336529727
chr1	65794000	65795000	0.6412485428039045
chr1	65797000	65798000	0.557418721009545
chr1	65799000	65800000	1.1422549879404886
chr1	65800000	65801000	2.043772622272916
chr1	65801000	65802000	3.6837178909237043
chr1	65802000	65803000	0.1790408355881454
chr1	65803000	65804000	-0.15695165158367944
chr1	65804000	65805000	0.5372743916436318
chr1	65805000	65806000	1.1043946044795607
chr1	65806000	65807000	1.6571657878214094
chr1	65807000	65808000	3.076814440894976
chr1	65808000	65809000	0.7603233157419533
chr1	65810000	65811000	1.5166573782596706
chr1	65811000	65812000	1.746760125238647
chr1	65812000	65813000	3.927498646516579
chr1	65814000	65815000	1.6108024627656046
chr1	65817000	65818000	1.8894460450297679
chr1	65818000	65819000	0.8545536103760841
chr1	65819000	65820000	0.7133676494057417
chr1	65820000	65821000	1.311390816588905
chr1	65821000	65822000	0.6884524887392903
chr1	65822000	65823000	0.793701104744241
chr1	65823000	65824000	1.3314255322596573
chr1	65824000	65825000	1.073177523599474
chr1	65825000	65826000	1.017425647994676
chr1	65826000	65827000	-0.7919234610505451
chr1	65827000	65828000	0.5633917204977835
chr1	65829000	65830000	-0.5261913762745213
chr1	65830000	65831000	0.8472588793917074
chr1	65831000	65832000	0.16486024530909021
chr1	65832000	65833000	0.35364219847592526
chr1	65833000	65834000	0.560054328786281
chr1	65834000	65835000	0.7227898497069609
chr1	65835000	65836000	2.7831888780478273
chr1	65836000	65837000	1.898353497881436
chr1	65837000	65838000	1.2405542052151821
chr1	65838000	65839000	0.8374911340205099
chr1	65839000	65840000	0.16865301233647803
chr1	65840000	65841000	1.3778868492967575
chr1	65841000	65842000	0.9406282132887891
chr1	65842000	65843000	0.5980555303102073
chr1	65843000	65844000	1.5010169222929288
chr1	65844000	65845000	-0.4904677349946287
chr1	65845000	65846000	-0.09995309938270423
chr1	65846000	65847000	0.9917847431735453
chr1	65847000	65848000	-0.2656168606338397
chr1	65848000	65849000	0.33256808669162313
chr1	65849000	65850000	-0.1905334270323073
chr1	65851000	65852000	0.8947448355636062
chr1	65852000	65853000	1.0965931584777044
chr1	65854000	65855000	-0.8822456842480525
chr1	65855000	65856000	0.6819821592591329
chr1	65856000	65857000	-0.3542167901677987
chr1	65857000	65858000	1.2570957058558723
chr1	65858000	65859000	1.088392163556842
chr1	65859000	65860000	1.40356758367567
chr1	65860000	65861000	1.0944261529836605
chr1	65864000	65865000	0.23059293794700755
chr1	65865000	65866000	2.1385428435941947
chr1	65866000	65867000	-0.03995048909035964
chr1	65867000	65868000	0.10213000483848997
chr1	65868000	65869000	0.5786523791334457
chr1	65869000	65870000	0.4360532695797249
chr1	65870000	65871000	0.3300051307255454
chr1	65871000	65872000	0.3738817186803512
chr1	65872000	65873000	-1.1117754258110188
chr1	65873000	65874000	-0.1027125812003555
chr1	65876000	65877000	-2.6379517095646956
chr1	65877000	65878000	-0.7952735303041547
chr1	65878000	65879000	-1.0904288182818271
chr1	65879000	65880000	-1.1618784760503
chr1	65880000	65881000	2.4149618897695633
chr1	65881000	65882000	-1.0578676151648634
chr1	65882000	65883000	0.8674385036417579
chr1	65883000	65884000	-3.1917949487412924
chr1	65884000	65885000	-6.874729994044041
chr1	65885000	65886000	-2.266649554042835
chr1	65886000	65887000	-2.0178163579154886
chr1	65888000	65889000	1.0553775658255868
chr1	65889000	65890000	0.19391717119846916
chr1	65890000	65891000	1.165193947553638
chr1	65891000	65892000	-0.9507756049327173
chr1	65892000	65893000	-0.44203489697742854
chr1	65893000	65894000	-0.3058738239504589
chr1	65894000	65895000	-0.41539719027190125
chr1	65896000	65897000	-0.2819811089236835
chr1	65897000	65898000	-1.1757091183724704
chr1	65899000	65900000	0.37561228357663906
chr1	65900000	65901000	0.16860588851234956
chr1	65901000	65902000	-0.16734574797791565
chr1	65902000	65903000	-1.2755915391475101
chr1	65903000	65904000	1.6357337749693397
chr1	65904000	65905000	-0.7415521176236851
chr1	65905000	65906000	1.0210930553394766
chr1	65906000	65907000	-0.2435132119240596
chr1	65907000	65908000	0.019401752721285446
chr1	65908000	65909000	0.4316461722598386
chr1	65909000	65910000	1.65870047622057
chr1	65910000	65911000	-0.4325978856528603
chr1	65911000	65912000	-0.8855274481566583
chr1	65912000	65913000	1.5979419698114277
chr1	65913000	65914000	2.2992269424280734
chr1	65915000	65916000	2.3116148833696752
chr1	65916000	65917000	2.172092681820569
chr1	65917000	65918000	1.4733606786885518
chr1	65918000	65919000	2.50421828728088
chr1	65919000	65920000	-0.2586819131859432
chr1	65922000	65923000	0.6168054658356589
chr1	65923000	65924000	0.5755286398890375
chr1	65925000	65926000	-0.5210148983064068
chr1	65926000	65927000	0.10664751073714553
chr1	65928000	65929000	0.7005787433843244
chr1	65929000	65930000	-1.4837605017703288
chr1	65930000	65931000	-0.14138494502547955
chr1	65931000	65932000	-0.8961264761291562
chr1	65932000	65933000	-1.2851840858787562
chr1	65933000	65934000	-0.6069800947060873
chr1	65934000	65935000	0.17050682921737034
chr1	65935000	65936000	2.449401184106202
chr1	65936000	65937000	1.1412806744521624
chr1	65937000	65938000	-0.21156840681665565
chr1	65938000	65939000	0.7674136152917618
chr1	65939000	65940000	1.5199339300027288
chr1	65940000	65941000	-1.228261133405766
chr1	65941000	65942000	-0.18746271723859695
chr1	65942000	65943000	1.477802743858779
chr1	65943000	65944000	0.9765578442003329
chr1	65944000	65945000	-0.3098651900855161
chr1	65945000	65946000	0.9636846179431126
chr1	65946000	65947000	0.4390161267914617
chr1	65947000	65948000	1.8542318111820957
chr1	65948000	65949000	0.2656888001416439
chr1	65949000	65950000	1.3900905836162882
chr1	65950000	65951000	1.0659547815807993
chr1	65951000	65952000	0.9914243905981276
chr1	65952000	65953000	1.3945399026365128
chr1	65953000	65954000	1.0507458855649618
chr1	65954000	65955000	-0.14594164904407858
chr1	65955000	65956000	0.09642949598698766
chr1	65956000	65957000	1.2843016760123442
chr1	65957000	65958000	-1.016901716621637
chr1	65958000	65959000	-1.0386916059526698
chr1	65959000	65960000	1.2295023996464671
chr1	65960000	65961000	0.5290113831891144
chr1	65961000	65962000	0.5121920778612281
chr1	65962000	65963000	0.8618423060566672
chr1	65963000	65964000	0.9429640213209295
chr1	65965000	65966000	0.6887046838746317
chr1	65968000	65969000	0.49424019624808563
chr1	65969000	65970000	-0.2744124601063146
chr1	65970000	65971000	-0.47822514574138464
chr1	65971000	65972000	-1.050191493671324
chr1	65973000	65974000	0.9659677219143386
chr1	65974000	65975000	0.2865783677701387
chr1	65976000	65977000	0.010282487019424897
chr1	65977000	65978000	0.3046780891409874
chr1	65979000	65980000	1.9804963230286647
chr1	65980000	65981000	1.0900802314775022
chr1	65982000	65983000	0.2665231677310421
chr1	65983000	65984000	1.8046323878574617
chr1	65984000	65985000	-1.0779072596597992
chr1	65985000	65986000	-0.41361320264189705
chr1	65986000	65987000	1.3485283727883512
chr1	65987000	65988000	-1.2701004271533662
chr1	65988000	65989000	-2.088975265775273
chr1	65990000	65991000	0.5719856578139386
chr1	65991000	65992000	2.627374593754922
chr1	65992000	65993000	0.4325849892430781
chr1	65993000	65994000	1.621458061524202
chr1	65994000	65995000	-1.2060467611551855
chr1	65995000	65996000	-0.025463703187275807
chr1	65996000	65997000	1.0545830695738116
chr1	65999000	66000000	1.4331862331289131
chr1	66000000	66001000	-0.8924847662312689
chr1	66001000	66002000	1.2857316884452492
chr1	66002000	66003000	0.34480807318194967
chr1	66003000	66004000	-0.22118253479179287
chr1	66004000	66005000	-0.20682297500227975
chr1	66005000	66006000	0.6379691082245275
chr1	66006000	66007000	-0.5992374277495964
chr1	66007000	66008000	-0.020754303474849935
chr1	66008000	66009000	-2.039644873344702
chr1	66009000	66010000	-1.7071134585374874
chr1	66012000	66013000	0.35757825456719394
chr1	66013000	66014000	-0.31607868574955883
chr1	66014000	66015000	0.030001968816441238
chr1	66015000	66016000	-0.9810946251827071
chr1	66016000	66017000	0.5596431110804913
chr1	66017000	66018000	-0.09425988765029233
chr1	66018000	66019000	1.2001326070687057
chr1	66020000	66021000	-0.9817091403546521
chr1	66021000	66022000	-5.301068082601286
chr1	66022000	66023000	-3.2904270474308857
chr1	66023000	66024000	-1.645645327707432
chr1	66024000	66025000	-1.0629543616465356
chr1	66025000	66026000	0.8374308300663116
chr1	66026000	66027000	0.05950329965849025
chr1	66027000	66028000	-0.022270522016247393
chr1	66028000	66029000	0.027001082760798115
chr1	66029000	66030000	-1.565670768996045
chr1	66031000	66032000	-0.24601442296120346
chr1	66032000	66033000	-0.2081094126082404
chr1	66034000	66035000	0.5120755451656941
chr1	66035000	66036000	0.521137535335758
chr1	66036000	66037000	-0.5887113389482568
chr1	66038000	66039000	-0.3669137950352655
chr1	66039000	66040000	-0.2394922490793637
chr1	66040000	66041000	1.0637768530822531
chr1	66041000	66042000	0.4396725288904785
chr1	66042000	66043000	-0.3318554533004481
chr1	66043000	66044000	0.1207347542695329
chr1	66044000	66045000	-0.23708605511705486
chr1	66045000	66046000	-0.8235480438614803
chr1	66046000	66047000	0.10344146138596023
chr1	66047000	66048000	0.7108205138831856
chr1	66048000	66049000	-0.6134721720640774
chr1	66049000	66050000	-0.17804740893792156
chr1	66050000	66051000	-0.523693358705341
chr1	66051000	66052000	-0.35804532347375534
chr1	66053000	66054000	0.9050999559326931
chr1	66054000	66055000	-0.20134435898576164
chr1	66055000	66056000	0.49159739381942497
chr1	66056000	66057000	0.13966525059004614
chr1	66057000	66058000	-0.20403401657923095
chr1	66059000	66060000	0.7166644471632376
chr1	66060000	66061000	-2.046140438228
chr1	66062000	66063000	0.11180251893516069
chr1	66063000	66064000	-0.06037349381070577
chr1	66064000	66065000	-1.2236675375842931
chr1	66065000	66066000	1.2457772869244625
chr1	66066000	66067000	-0.8798601374042614
chr1	66068000	66069000	-0.7438022888004461
chr1	66069000	66070000	-1.1295069620564706
chr1	66070000	66071000	0.6477332189425445
chr1	66071000	66072000	1.3552531001114434
chr1	66072000	66073000	-0.7521854294563136
chr1	66073000	66074000	0.8905994703618678
chr1	66074000	66075000	0.8468456465087633
chr1	66075000	66076000	-1.1466907016223837
chr1	66077000	66078000	2.4809577253290858
chr1	66078000	66079000	-1.058411854236111
chr1	66079000	66080000	-0.414302042219157
chr1	66080000	66081000	-1.1065355060703455
chr1	66081000	66082000	0.47297417304978934
chr1	66082000	66083000	1.0178773192188457
chr1	66083000	66084000	-0.7361151190912733
chr1	66084000	66085000	-1.1677438278765064
chr1	66085000	66086000	0.43669240932898934
chr1	66086000	66087000	1.533941427416163
chr1	66088000	66089000	0.760569351865251
chr1	66089000	66090000	-0.21153056814175497
chr1	66091000	66092000	-1.8568787026405114
chr1	66092000	66093000	-0.2857171423938635
chr1	66093000	66094000	-0.8565765637234755
chr1	66094000	66095000	1.0707229354288272
chr1	66095000	66096000	-1.07157966542779
chr1	66098000	66099000	-1.0425049063511247
chr1	66099000	66100000	-0.9100028048929478
chr1	66100000	66101000	-0.8236228800206034
chr1	66101000	66102000	-4.802741033093707
chr1	66102000	66103000	-1.7781840316988193
chr1	66107000	66108000	-5.571250449154716
chr1	66108000	66109000	-1.7763962657093508
chr1	66109000	66110000	-1.596861385434496
chr1	66110000	66111000	-2.2644733447808507
chr1	66111000	66112000	1.059703585854293
chr1	66112000	66113000	-0.7719524230989877
chr1	66113000	66114000	0.02103314983172512
chr1	66114000	66115000	0.8883868588565833
chr1	66116000	66117000	-1.4607085023086965
chr1	66117000	66118000	-1.367096022867311
chr1	66118000	66119000	-0.8406094890337167
chr1	66119000	66120000	1.0901477593999525
chr1	66120000	66121000	-0.13453489403181818
chr1	66121000	66122000	1.1346857094688776
chr1	66123000	66124000	0.4661998521116439
chr1	66124000	66125000	1.6621308074722796
chr1	66126000	66127000	-1.2536988308496129
chr1	66127000	66128000	1.1709819514077342
chr1	66128000	66129000	1.702406430283279
chr1	66129000	66130000	0.958940691569488
chr1	66130000	66131000	0.2218018895620843
chr1	66132000	66133000	0.4586718111927095
chr1	66133000	66134000	-0.9323781968018188
chr1	66134000	66135000	-1.147728639116843
chr1	66135000	66136000	-1.7017531814467708
chr1	66137000	66138000	0.9487706470585247
chr1	66138000	66139000	1.9709750444193506
chr1	66140000	66141000	0.47675140156539314
chr1	66142000	66143000	-0.5929010221052599
chr1	66143000	66144000	1.7071568416854417
chr1	66144000	66145000	0.47816065032099153
chr1	66145000	66146000	0.22527897745139994
chr1	66147000	66148000	-0.3850923598108328
chr1	66148000	66149000	-0.40782103367812955
chr1	66149000	66150000	-0.35955103752575734
chr1	66150000	66151000	-0.3094818571228927
chr1	66151000	66152000	-0.5183694978647231
chr1	66153000	66154000	-1.9033438619839798
chr1	66154000	66155000	-1.1098420371128954
chr1	66155000	66156000	0.6546500531905971
chr1	66156000	66157000	0.8206579660514214
chr1	66157000	66158000	-0.9666240172109057
chr1	66158000	66159000	0.5161643130775276
chr1	66159000	66160000	-0.2821260654265063
chr1	66160000	66161000	-0.6630080245313479
chr1	66161000	66162000	0.8079939667299251
chr1	66163000	66164000	-1.071706728885744
chr1	66165000	66166000	0.9024338703960407
chr1	66167000	66168000	-1.7993520959239298
chr1	66168000	66169000	0.054541126720830384
chr1	66169000	66170000	0.7275573005831586
chr1	66170000	66171000	-0.846941530074057
chr1	66171000	66172000	-1.3012829359763796
chr1	66172000	66173000	0.4402771109850763
chr1	66173000	66174000	0.4587754614017726
chr1	66174000	66175000	0.05543733976739429
chr1	66175000	66176000	-0.06970387564716195
chr1	66176000	66177000	2.354025702816375
chr1	66177000	66178000	-0.1635681439664103
chr1	66178000	66179000	0.8359718195382693
chr1	66179000	66180000	1.7557795294063048
chr1	66180000	66181000	0.3473617979859685
chr1	66181000	66182000	-0.346232504570528
chr1	66182000	66183000	0.7435672609785743
chr1	66183000	66184000	0.5143230364675834
chr1	66184000	66185000	-1.8326275912278602
chr1	66185000	66186000	-3.6046318976789893
chr1	66186000	66187000	-5.781827364444225
chr1	66187000	66188000	-5.125676690092431
chr1	66189000	66190000	-6.480328085911583
chr1	66190000	66191000	0.30054835477150893
chr1	66191000	66192000	-0.7488423963844418
chr1	66192000	66193000	-2.389458039101774
chr1	66193000	66194000	0.0657044110564895
chr1	66194000	66195000	-1.5782675531094796
chr1	66195000	66196000	-2.2336783446195625
chr1	66196000	66197000	-0.6159121738976897
chr1	66197000	66198000	0.2864130140983444
chr1	66198000	66199000	-1.7605360981319178
chr1	66199000	66200000	-4.4833735239169545
chr1	66200000	66201000	-5.011155519207597
chr1	66201000	66202000	-6.818236387270928
chr1	66202000	66203000	-4.313814394818342
chr1	66206000	66207000	0.5508559412032712
chr1	66207000	66208000	-2.6802844863012307
chr1	66208000	66209000	-2.229575575147029
chr1	66209000	66210000	-0.16550550539612086
chr1	66211000	66212000	-0.4807352434774193
chr1	66213000	66214000	0.569863581688572
chr1	66214000	66215000	-0.8012134153554026
chr1	66215000	66216000	0.612549404249045
chr1	66216000	66217000	-0.7227287648309452
chr1	66217000	66218000	-0.11064423463126373
chr1	66218000	66219000	-2.126047232515579
chr1	66219000	66220000	1.7606838007457004
chr1	66220000	66221000	-0.44714292731925787
chr1	66221000	66222000	-0.2034469746611281
chr1	66222000	66223000	-1.3120271550606417
chr1	66223000	66224000	-0.13493847408260864
chr1	66224000	66225000	0.8704816824248567
chr1	66225000	66226000	-0.43402150361613495
chr1	66226000	66227000	-0.03320819488912731
chr1	66227000	66228000	0.7270213147290537
chr1	66228000	66229000	-1.3401455902451598
chr1	66229000	66230000	-2.062266017959229
chr1	66230000	66231000	0.7325678474330999
chr1	66231000	66232000	2.096740723406881
chr1	66232000	66233000	0.7749016015043977
chr1	66233000	66234000	1.0410026435700805
chr1	66234000	66235000	-0.7860011195956859
chr1	66235000	66236000	-1.1730391714915984
chr1	66236000	66237000	-1.699004660894791
chr1	66237000	66238000	0.8924553099020456
chr1	66238000	66239000	0.7271805052858952
chr1	66239000	66240000	-0.5501082494550557
chr1	66240000	66241000	1.0925568905355094
chr1	66241000	66242000	1.0855719803805517
chr1	66242000	66243000	-0.006087385612691192
chr1	66243000	66244000	1.5396713625467726
chr1	66244000	66245000	-0.3111895905495417
chr1	66245000	66246000	1.3259565958656032
chr1	66246000	66247000	0.7463846015556664
chr1	66247000	66248000	1.961621861461263
chr1	66248000	66249000	-0.12874732837895211
chr1	66250000	66251000	0.6611674405591
chr1	66251000	66252000	-0.15506862540446106
chr1	66252000	66253000	1.4449988100774926
chr1	66253000	66254000	-1.1613492406440558
chr1	66254000	66255000	0.16725951707024075
chr1	66255000	66256000	-1.4023048203444273
chr1	66256000	66257000	0.9496341685179184
chr1	66257000	66258000	1.0250763951851123
chr1	66258000	66259000	-0.8584352418715266
chr1	66259000	66260000	-0.21128190898796964
chr1	66260000	66261000	0.08689645054326375
chr1	66261000	66262000	1.6058267615619124
chr1	66262000	66263000	0.1011220724028284
chr1	66263000	66264000	0.36609315103788714
chr1	66264000	66265000	0.23520201814158953
chr1	66265000	66266000	0.942955793431881
chr1	66266000	66267000	0.6783185581626191
chr1	66267000	66268000	0.9808090143166346
chr1	66269000	66270000	-1.133064610297892
chr1	66271000	66272000	-0.4075847179094255
chr1	66274000	66275000	-0.1969374638802717
chr1	66275000	66276000	-0.3782540629357943
chr1	66276000	66277000	0.5710174013226647
chr1	66277000	66278000	0.24570133616114448
chr1	66278000	66279000	1.1946506944435522
chr1	66279000	66280000	0.705096700598131
chr1	66280000	66281000	0.9557617847087316
chr1	66281000	66282000	-1.4111250427102127
chr1	66282000	66283000	0.8846863564734734
chr1	66283000	66284000	-0.27962510767499976
chr1	66284000	66285000	-0.7303091793235507
chr1	66285000	66286000	-1.4370418504710498
chr1	66286000	66287000	-1.1208450198965574
chr1	66287000	66288000	0.7764711452087634
chr1	66288000	66289000	-0.9736913033834113
chr1	66289000	66290000	0.8288712715300037
chr1	66290000	66291000	-0.9179584130688339
chr1	66291000	66292000	-1.459298554275501
chr1	66292000	66293000	2.7248372117923374
chr1	66293000	66294000	-0.5285397313539186
chr1	66294000	66295000	-2.019089116890446
chr1	66295000	66296000	0.8641616891693216
chr1	66296000	66297000	0.6889106279832231
chr1	66297000	66298000	-0.9659573233477036
chr1	66298000	66299000	-0.8007621188116781
chr1	66299000	66300000	1.1375170985699463
chr1	66300000	66301000	1.2757589587120315
chr1	66301000	66302000	0.3683414637524931
chr1	66302000	66303000	0.50885014213749
chr1	66303000	66304000	1.9845055493023276
chr1	66304000	66305000	0.3456221569422484
chr1	66305000	66306000	0.7032664357630646
chr1	66306000	66307000	-0.6457038827001217
chr1	66307000	66308000	0.14171504108806496
chr1	66308000	66309000	-0.7781419772185502
chr1	66309000	66310000	-0.35652479957915983
chr1	66310000	66311000	-0.8670905860504269
chr1	66311000	66312000	0.8019450608938247
chr1	66312000	66313000	1.075712246419772
chr1	66313000	66314000	-0.5012508635853323
chr1	66314000	66315000	-0.40190938062167014
chr1	66315000	66316000	1.5331428717191713
chr1	66316000	66317000	-0.27771807884256094
chr1	66317000	66318000	0.8444758600732736
chr1	66318000	66319000	0.18167363567289438
chr1	66319000	66320000	-3.9070391126154793
chr1	66320000	66321000	-0.12731459253256205
chr1	66321000	66322000	0.713952731716071
chr1	66322000	66323000	0.4522834344324404
chr1	66323000	66324000	-2.3000353842369234
chr1	66324000	66325000	1.5824488936083156
chr1	66325000	66326000	0.7360575656809584
chr1	66326000	66327000	-0.36254947628994205
chr1	66327000	66328000	0.6771367707528169
chr1	66328000	66329000	0.10443138513616312
chr1	66329000	66330000	-0.5135040480966598
chr1	66330000	66331000	2.204760014452166
chr1	66331000	66332000	-0.8790316377880306
chr1	66332000	66333000	2.4300251175421366
chr1	66333000	66334000	2.4937069758098005
chr1	66334000	66335000	-0.22501831306437892
chr1	66336000	66337000	1.4715022682780108
chr1	66340000	66341000	-1.710693932225646
chr1	66341000	66342000	0.16998061496837008
chr1	66343000	66344000	0.8850288093276999
chr1	66344000	66345000	1.3351693623384497
chr1	66345000	66346000	1.8058969914246716
chr1	66346000	66347000	2.043864168867245
chr1	66347000	66348000	-1.5731884893462718
chr1	66348000	66349000	-0.5278309913366651
chr1	66349000	66350000	3.1552640107061634
chr1	66350000	66351000	0.8895895259268531
chr1	66351000	66352000	1.1985432639947742
chr1	66352000	66353000	0.01251086427041151
chr1	66353000	66354000	0.3696500472729178
chr1	66354000	66355000	1.489729666320325
chr1	66355000	66356000	2.1634686966936045
chr1	66356000	66357000	0.06900952206552316
chr1	66357000	66358000	-0.4007961986210829
chr1	66358000	66359000	-1.6238952651815806
chr1	66359000	66360000	1.1865108002287355
chr1	66360000	66361000	0.3151776440634682
chr1	66361000	66362000	0.39272376684895177
chr1	66362000	66363000	0.10109810753695579
chr1	66363000	66364000	3.437408487440635
chr1	66364000	66365000	-0.02333575915600107
chr1	66365000	66366000	2.413812281534928
chr1	66366000	66367000	-0.6030762330573353
chr1	66367000	66368000	2.7968604479764987
chr1	66368000	66369000	2.265376282586485
chr1	66369000	66370000	2.262608286224566
chr1	66372000	66373000	3.0564069861382688
chr1	66373000	66374000	0.8971210345845113
chr1	66374000	66375000	-1.693720634964263
chr1	66375000	66376000	0.06748588582773686
chr1	66376000	66377000	-1.711015785456656
chr1	66377000	66378000	-2.0925278935352196
chr1	66378000	66379000	0.03815774162702638
chr1	66379000	66380000	0.07515729723177544
chr1	66381000	66382000	-1.8957239128686276
chr1	66382000	66383000	0.029207638240014357
chr1	66383000	66384000	0.6566714381795165
chr1	66384000	66385000	-3.383624119038552
chr1	66385000	66386000	-1.5351871327173399
chr1	66386000	66387000	-0.8307404268993335
chr1	66387000	66388000	-2.1119760638776444
chr1	66388000	66389000	-1.6412097419613785
chr1	66389000	66390000	-0.9199146528574662
chr1	66391000	66392000	-2.61046183089191
chr1	66392000	66393000	-2.9775149091076076
chr1	66393000	66394000	-0.6541078691095271
chr1	66394000	66395000	-1.2772757876621146
chr1	66395000	66396000	-2.3318810857310384
chr1	66396000	66397000	-0.0968743566362136
chr1	66397000	66398000	-1.6351592862063402
chr1	66399000	66400000	-1.0235204865654397
chr1	66401000	66402000	0.5031241274886646
chr1	66402000	66403000	-1.1636298777612026
chr1	66403000	66404000	0.1674046544412659
chr1	66404000	66405000	-1.4227727752323105
chr1	66405000	66406000	-1.0382893063891838
chr1	66406000	66407000	-2.9622070229242508
chr1	66407000	66408000	-2.2553063283650094
chr1	66408000	66409000	-1.9277456002553812
chr1	66409000	66410000	-1.193182541975318
chr1	66410000	66411000	-3.757897457092485
chr1	66411000	66412000	-3.643567508191257
chr1	66412000	66413000	-2.9769761040485476
chr1	66413000	66414000	0.23309119675247897
chr1	66414000	66415000	0.5205173259198854
chr1	66415000	66416000	-1.3731328618425305
chr1	66416000	66417000	-1.0975668215494838
chr1	66417000	66418000	-1.3249587040073343
chr1	66418000	66419000	-4.575071804826807
chr1	66419000	66420000	-4.324017482462474
chr1	66420000	66421000	-2.157233420798075
chr1	66421000	66422000	-2.0283958845101724
chr1	66422000	66423000	-2.250757580093289
chr1	66423000	66424000	-3.298362424630853
chr1	66424000	66425000	-2.522499890515344
chr1	66425000	66426000	-4.059530896879358
chr1	66426000	66427000	-1.9861046016485824
chr1	66428000	66429000	-2.2170998831525317
chr1	66429000	66430000	-1.3683021443799686
chr1	66430000	66431000	-2.9173762562287258
chr1	66431000	66432000	-2.881710266272559
chr1	66432000	66433000	-2.187979697178686
chr1	66433000	66434000	-2.2494932932094396
chr1	66435000	66436000	-1.5225973289992962
chr1	66436000	66437000	-0.9355175725716243
chr1	66437000	66438000	-1.858099534602766
chr1	66438000	66439000	-0.46793365581163354
chr1	66439000	66440000	-0.6359214844596177
chr1	66440000	66441000	-0.01644132959069686
chr1	66441000	66442000	-0.17903452182949378
chr1	66442000	66443000	-0.03617992621756117
chr1	66443000	66444000	-1.8138302861866398
chr1	66444000	66445000	2.1981406683076683
chr1	66446000	66447000	0.46790248371497606
chr1	66447000	66448000	1.646859918970769
chr1	66448000	66449000	-1.3977888692803038
chr1	66449000	66450000	-2.071323070975945
chr1	66450000	66451000	1.7527354880250798
chr1	66451000	66452000	0.07333044000514209
chr1	66452000	66453000	0.9784738962448337
chr1	66453000	66454000	-0.7490746494424599
chr1	66454000	66455000	0.43670898142011266
chr1	66456000	66457000	-0.3030136891201456
chr1	66457000	66458000	1.2535506362854747
chr1	66458000	66459000	-0.9786103541842123
chr1	66459000	66460000	0.22734937970808902
chr1	66460000	66461000	-1.653929995112602
chr1	66461000	66462000	0.3861918987649466
chr1	66462000	66463000	-0.593742249714588
chr1	66463000	66464000	-3.246533629197625
chr1	66464000	66465000	-2.6646694727320117
chr1	66465000	66466000	-1.4237351112052947
chr1	66466000	66467000	-2.508150150962152
chr1	66468000	66469000	-1.0495473427723165
chr1	66469000	66470000	-0.7846760288369115
chr1	66470000	66471000	1.382058530396891
chr1	66471000	66472000	0.3951996508040107
chr1	66472000	66473000	-0.7381857031356281
chr1	66473000	66474000	-0.8472225446718499
chr1	66474000	66475000	-0.6943754550356442
chr1	66475000	66476000	-1.266785660325554
chr1	66477000	66478000	1.81846648819269
chr1	66478000	66479000	0.026026030045429333
chr1	66481000	66482000	-2.983907131128958
chr1	66487000	66488000	-2.9899534969608683
chr1	66488000	66489000	-0.7336208385048036
chr1	66490000	66491000	0.38919905225804613
chr1	66492000	66493000	-1.3725344775869024
chr1	66493000	66494000	-1.794054705876947
chr1	66494000	66495000	-0.8039351545273272
chr1	66495000	66496000	-1.6499113019896794
chr1	66496000	66497000	-0.26871491362699307
chr1	66497000	66498000	-1.6643029590368046
chr1	66499000	66500000	-2.082413843717435
chr1	66501000	66502000	-2.24920477417798
chr1	66502000	66503000	-0.4380273697279285
chr1	66503000	66504000	-1.790289059115988
chr1	66504000	66505000	-2.1416163400352066
chr1	66505000	66506000	0.2719456426277321
chr1	66506000	66507000	-1.0289551733289841
chr1	66507000	66508000	-0.7452790464840773
chr1	66508000	66509000	-0.9032849269679832
chr1	66509000	66510000	-0.911946034931939
chr1	66510000	66511000	1.4523802726218875
chr1	66511000	66512000	-1.6146530468749978
chr1	66513000	66514000	-1.609684312374073
chr1	66515000	66516000	-2.7543824758575814
chr1	66516000	66517000	-2.514067194964215
chr1	66517000	66518000	-2.614214405092458
chr1	66518000	66519000	0.06848044916631033
chr1	66519000	66520000	-1.51780717072601
chr1	66520000	66521000	-1.2529920353088038
chr1	66521000	66522000	-1.8495759073480642
chr1	66522000	66523000	-1.243831753600718
chr1	66523000	66524000	-3.055561663269031
chr1	66524000	66525000	-0.7422779741967505
chr1	66526000	66527000	0.0884214329871759
chr1	66527000	66528000	-1.0747527846206695
chr1	66528000	66529000	-2.253465289842433
chr1	66529000	66530000	-2.125662197906047
chr1	66531000	66532000	-1.938375663936252
chr1	66532000	66533000	-0.06162127232795586
chr1	66533000	66534000	1.6613176186178167
chr1	66534000	66535000	-0.4457078258805349
chr1	66535000	66536000	-0.6226561212623494
chr1	66537000	66538000	0.27248596156670196
chr1	66538000	66539000	1.147541986616224
chr1	66542000	66543000	-1.2297218342160035
chr1	66543000	66544000	-0.8710721369739253
chr1	66544000	66545000	0.6367513555591712
chr1	66545000	66546000	-2.0461247050490745
chr1	66546000	66547000	-0.2624413909884306
chr1	66547000	66548000	-0.5903409278714984
chr1	66548000	66549000	-1.7171469758001316
chr1	66549000	66550000	-0.8737271365135298
chr1	66550000	66551000	-1.2818047935845647
chr1	66551000	66552000	-3.032369048759765
chr1	66552000	66553000	-0.0032743889636166795
chr1	66553000	66554000	-0.41200065093059723
chr1	66554000	66555000	-2.051851614698564
chr1	66555000	66556000	-1.2812893672296055
chr1	66556000	66557000	-0.44365221943395844
chr1	66557000	66558000	-0.5984202131339925
chr1	66558000	66559000	1.1617101422910365
chr1	66559000	66560000	-1.7776278058736277
chr1	66560000	66561000	-2.2454082742699195
chr1	66561000	66562000	-0.9068597095579146
chr1	66562000	66563000	-2.24672959295853
chr1	66563000	66564000	-0.8953142494133443
chr1	66564000	66565000	0.4753614479852781
chr1	66565000	66566000	-1.5645372180493802
chr1	66566000	66567000	-1.8465270934803184
chr1	66569000	66570000	-1.5086043900149833
chr1	66570000	66571000	-1.6137985978888447
chr1	66571000	66572000	-1.0509708213774047
chr1	66572000	66573000	-1.555751156155446
chr1	66573000	66574000	1.5800174602453532
chr1	66574000	66575000	0.23142901537801405
chr1	66575000	66576000	-0.507232211186107
chr1	66576000	66577000	-2.461442178894158
chr1	66577000	66578000	-1.0616648865287264
chr1	66578000	66579000	-1.7219511938096101
chr1	66579000	66580000	-1.2196523319291228
chr1	66580000	66581000	-0.18348582565195568
chr1	66581000	66582000	-1.9460072039396172
chr1	66582000	66583000	0.9675273628400144
chr1	66583000	66584000	-1.3325854885209938
chr1	66584000	66585000	-1.2205390000668952
chr1	66585000	66586000	1.1526566627335277
chr1	66586000	66587000	-1.7271831152554584
chr1	66587000	66588000	-2.4421503957448896
chr1	66590000	66591000	-1.5499885819432775
chr1	66591000	66592000	-3.3576463706230086
chr1	66593000	66594000	-0.49154855718202767
chr1	66594000	66595000	-0.9587855974175561
chr1	66595000	66596000	-0.8227367230139184
chr1	66596000	66597000	-1.2491626628962564
chr1	66597000	66598000	-0.7815313784202594
chr1	66598000	66599000	0.334476158405107
chr1	66599000	66600000	-1.5377193986176474
chr1	66600000	66601000	-1.3753867202196386
chr1	66601000	66602000	-2.7455864457447436
chr1	66602000	66603000	-0.21422073794372712
chr1	66603000	66604000	-1.0551971623959913
chr1	66604000	66605000	-0.7732828357027347
chr1	66605000	66606000	1.1985789441732617
chr1	66606000	66607000	-0.765758584230493
chr1	66607000	66608000	1.1338432275682533
chr1	66609000	66610000	-0.0057333426760547675
chr1	66610000	66611000	-0.7413196738413624
chr1	66611000	66612000	-1.1655099403910567
chr1	66612000	66613000	0.21697132570303776
chr1	66613000	66614000	-1.0125167839951013
chr1	66615000	66616000	-0.29854066605610335
chr1	66616000	66617000	-0.91030677320451
chr1	66617000	66618000	-2.151680253767145
chr1	66618000	66619000	-0.06566427934713018
chr1	66619000	66620000	0.1879912246470674
chr1	66620000	66621000	-1.0074779079562965
chr1	66621000	66622000	-1.3325829356343177
chr1	66622000	66623000	0.4722247839001313
chr1	66623000	66624000	0.7962645006841931
chr1	66624000	66625000	-0.5825657743542286
chr1	66625000	66626000	0.4839842259487273
chr1	66628000	66629000	1.909866320216646
chr1	66629000	66630000	0.26667067419381474
chr1	66632000	66633000	-0.09332881355029025
chr1	66633000	66634000	-0.20124747711238422
chr1	66634000	66635000	1.2268452803261096
chr1	66635000	66636000	-0.5377245060845638
chr1	66636000	66637000	-0.17618904209333638
chr1	66637000	66638000	2.0485388250747882
chr1	66638000	66639000	-0.4569299487381664
chr1	66639000	66640000	-0.27568295935805687
chr1	66640000	66641000	-1.376816321574
chr1	66641000	66642000	-0.2521395780859278
chr1	66642000	66643000	1.414594281785339
chr1	66644000	66645000	-1.6054530262647573
chr1	66645000	66646000	-0.08515386416098582
chr1	66646000	66647000	-1.2051738008110795
chr1	66647000	66648000	0.029336105629959305
chr1	66648000	66649000	-0.10389537966545732
chr1	66649000	66650000	-1.3991620133411775
chr1	66650000	66651000	-0.8613278329009532
chr1	66651000	66652000	-1.6147816263627361
chr1	66652000	66653000	-0.3733217985075566
chr1	66653000	66654000	-1.5714058092592997
chr1	66654000	66655000	-0.6426847547013458
chr1	66655000	66656000	0.27088936970972244
chr1	66656000	66657000	0.0007834033080745885
chr1	66657000	66658000	0.9692892323465009
chr1	66658000	66659000	-1.888239935516852
chr1	66661000	66662000	-1.6650909883852327
chr1	66662000	66663000	-1.1650201729843306
chr1	66663000	66664000	-1.0039923941346496
chr1	66664000	66665000	0.2103992995869142
chr1	66665000	66666000	0.46687095954310814
chr1	66666000	66667000	-2.0756568399039304
chr1	66667000	66668000	-2.5184336168910133
chr1	66668000	66669000	1.96268286640774
chr1	66669000	66670000	0.03044942832602615
chr1	66670000	66671000	-1.2651668304771602
chr1	66671000	66672000	-1.8349076714843813
chr1	66672000	66673000	-0.45939005026016494
chr1	66673000	66674000	-0.055904909266159764
chr1	66674000	66675000	1.1065495114318558
chr1	66676000	66677000	-1.416621964758541
chr1	66677000	66678000	0.44794017334481845
chr1	66678000	66679000	1.0733982129300847
chr1	66679000	66680000	-1.401533374684954
chr1	66680000	66681000	-0.0090966145277645
chr1	66681000	66682000	-0.22967203802235642
chr1	66682000	66683000	0.8410437432098999
chr1	66684000	66685000	-0.636326782176134
chr1	66686000	66687000	0.5158740328404703
chr1	66688000	66689000	1.8110558218662576
chr1	66689000	66690000	1.9987288126622478
chr1	66690000	66691000	2.339549012899419
chr1	66691000	66692000	-0.3207020694684211
chr1	66693000	66694000	0.07237293524197591
chr1	66694000	66695000	0.8642766074567162
chr1	66696000	66697000	-0.06503835569619004
chr1	66697000	66698000	-0.12339300161679431
chr1	66699000	66700000	-0.6571467725944001
chr1	66701000	66702000	0.32900853817599235
chr1	66702000	66703000	0.4564093775981587
chr1	66703000	66704000	2.3217262518900452
chr1	66704000	66705000	0.866417422350227
chr1	66705000	66706000	0.9283947498037867
chr1	66706000	66707000	1.0477042251345545
chr1	66707000	66708000	-2.3972558268004005
chr1	66708000	66709000	-1.6623041278388193
chr1	66710000	66711000	-1.2639879450909028
chr1	66711000	66712000	0.2817889428460027
chr1	66712000	66713000	1.221622411212078
chr1	66713000	66714000	-1.1693537517317574
chr1	66714000	66715000	-1.2366224492270637
chr1	66715000	66716000	-1.2609335240804622
chr1	66716000	66717000	-1.1865459293060627
chr1	66717000	66718000	-2.3541930032691862
chr1	66718000	66719000	0.3724698293132564
chr1	66719000	66720000	-0.7430642342713006
chr1	66720000	66721000	-0.7870520735396924
chr1	66721000	66722000	1.1690873780255282
chr1	66722000	66723000	1.4759749612244237
chr1	66723000	66724000	1.1866874736529707
chr1	66724000	66725000	0.4459660366169482
chr1	66725000	66726000	0.38748675003802086
chr1	66726000	66727000	0.5384880294905106
chr1	66727000	66728000	-0.7869851039338825
chr1	66728000	66729000	0.3790215555676896
chr1	66729000	66730000	1.1803315194500341
chr1	66730000	66731000	-0.04524304176011426
chr1	66731000	66732000	-1.550709042920801
chr1	66732000	66733000	0.7569740266236549
chr1	66733000	66734000	-0.1558337855596804
chr1	66737000	66738000	-1.3192554231222198
chr1	66738000	66739000	0.9327651194512329
chr1	66739000	66740000	2.3803596140917174
chr1	66740000	66741000	-0.779792523571211
chr1	66741000	66742000	1.4627286304151759
chr1	66743000	66744000	0.5108767662795844
chr1	66744000	66745000	-0.2501877206362319
chr1	66745000	66746000	-1.5418632746257457
chr1	66746000	66747000	0.20833602831327563
chr1	66747000	66748000	-1.1272350666913085
chr1	66748000	66749000	-1.4100580422690323
chr1	66749000	66750000	-0.8169021185936028
chr1	66750000	66751000	-0.24287593558270223
chr1	66751000	66752000	-1.9529921306678906
chr1	66752000	66753000	-0.8808865938699945
chr1	66753000	66754000	-0.139954411837299
chr1	66754000	66755000	-0.16966124833836274
chr1	66755000	66756000	-0.537213349656238
chr1	66756000	66757000	-1.3356551181993062
chr1	66757000	66758000	-1.7954950407305614
chr1	66758000	66759000	-1.475688384795429
chr1	66759000	66760000	-0.037192666503056505
chr1	66760000	66761000	-1.0434654106121992
chr1	66761000	66762000	-0.01201055882358394
chr1	66762000	66763000	0.04375617512932973
chr1	66763000	66764000	-0.04004186881446167
chr1	66764000	66765000	-1.1389768150236717
chr1	66765000	66766000	-0.8752420513315222
chr1	66766000	66767000	-0.08782232997430664
chr1	66767000	66768000	0.1600149891935631
chr1	66768000	66769000	-1.2740199661861518
chr1	66769000	66770000	0.501723816572358
chr1	66770000	66771000	0.6736440938598948
chr1	66771000	66772000	1.1653433638143318
chr1	66772000	66773000	0.49501909042396136
chr1	66773000	66774000	-0.3402235119259742
chr1	66774000	66775000	-0.3374413578182501
chr1	66775000	66776000	0.759190344221662
chr1	66776000	66777000	-0.13646917525552835
chr1	66777000	66778000	1.2976227158748501
chr1	66778000	66779000	-0.7951669982906638
chr1	66779000	66780000	-0.4034785441559537
chr1	66781000	66782000	-4.298315627084049
chr1	66782000	66783000	-8.251794099702376
chr1	66784000	66785000	-6.65937135281704
chr1	66786000	66787000	-0.3545427965415206
chr1	66787000	66788000	-0.7772871392725204
chr1	66788000	66789000	-1.3717705435103416
chr1	66789000	66790000	-5.038416027651353
chr1	66790000	66791000	-0.1699254476421977
chr1	66791000	66792000	-1.6562218993028923
chr1	66792000	66793000	-0.06853538587286087
chr1	66793000	66794000	-1.3458245576431278
chr1	66796000	66797000	-0.18481190831503636
chr1	66797000	66798000	0.6476005007656429
chr1	66798000	66799000	-0.06410113767449303
chr1	66799000	66800000	-1.735040523006899
chr1	66800000	66801000	-0.13743983628875728
chr1	66801000	66802000	-1.498232956695599
chr1	66802000	66803000	0.05767568513267293
chr1	66803000	66804000	-1.9686478120226967
chr1	66804000	66805000	-2.6949540260316907
chr1	66807000	66808000	-2.8324421857626176
chr1	66808000	66809000	-1.0171590146811604
chr1	66809000	66810000	0.05209808219718166
chr1	66810000	66811000	0.5156321818655178
chr1	66811000	66812000	0.30634251750764846
chr1	66812000	66813000	-0.16322771384556475
chr1	66813000	66814000	0.20239898310936144
chr1	66814000	66815000	-1.2982409690701062
chr1	66815000	66816000	2.4274530038354296
chr1	66816000	66817000	2.0401893817344914
chr1	66817000	66818000	2.003648432942695
chr1	66818000	66819000	-0.42953393455999506
chr1	66819000	66820000	1.165369689610125
chr1	66820000	66821000	-0.39625187283984337
chr1	66822000	66823000	-2.179288169555794
chr1	66827000	66828000	0.01976048771682401
chr1	66828000	66829000	0.450152683570706
chr1	66829000	66830000	0.4603776166145465
chr1	66831000	66832000	2.1415022549556775
chr1	66832000	66833000	0.27902258066041147
chr1	66833000	66834000	-0.7523615544146653
chr1	66834000	66835000	-1.2716896658594419
chr1	66836000	66837000	1.608524050858197
chr1	66838000	66839000	-0.024815912976697593
chr1	66839000	66840000	-0.5109506385581241
chr1	66840000	66841000	-0.4656517926660041
chr1	66841000	66842000	0.010718189957847565
chr1	66846000	66847000	-0.9242251754122572
chr1	66847000	66848000	1.2153089865664457
chr1	66848000	66849000	0.9748891496757521
chr1	66849000	66850000	-0.28774647459830693
chr1	66851000	66852000	-0.5491330001976078
chr1	66852000	66853000	0.08538430215045074
chr1	66853000	66854000	-0.6881031325033263
chr1	66854000	66855000	0.7605700776227572
chr1	66855000	66856000	1.8095977577340383
chr1	66856000	66857000	2.247994053849498
chr1	66859000	66860000	-0.2708691033196051
chr1	66860000	66861000	-0.8108742451513415
chr1	66861000	66862000	0.17153306344506722
chr1	66862000	66863000	-0.19050560510697423
chr1	66863000	66864000	-0.23565492340826488
chr1	66864000	66865000	0.7274016951029327
chr1	66865000	66866000	-0.6665142049675171
chr1	66866000	66867000	0.6914026522413178
chr1	66867000	66868000	0.1488335725420786
chr1	66868000	66869000	0.1649694163870084
chr1	66869000	66870000	0.26312396025264856
chr1	66871000	66872000	1.4464025984095774
chr1	66872000	66873000	2.433569735210704
chr1	66874000	66875000	-1.0177365722257716
chr1	66875000	66876000	0.11623870146853438
chr1	66876000	66877000	-1.7329310309307941
chr1	66877000	66878000	0.17265463049584767
chr1	66878000	66879000	0.5757505973377681
chr1	66879000	66880000	-0.0879768069179907
chr1	66880000	66881000	-0.1314923446547549
chr1	66881000	66882000	0.3979557124267905
chr1	66882000	66883000	0.765901584669611
chr1	66884000	66885000	-0.6152391543758778
chr1	66885000	66886000	2.1849191321280856
chr1	66886000	66887000	-1.2620514577222253
chr1	66887000	66888000	0.03919362727015125
chr1	66888000	66889000	2.806088039173316
chr1	66889000	66890000	0.8325489094914909
chr1	66890000	66891000	4.05633863727141
chr1	66891000	66892000	2.4605361336923313
chr1	66892000	66893000	0.5768803610516956
chr1	66894000	66895000	-0.23561469108665484
chr1	66895000	66896000	1.8802829937998427
chr1	66896000	66897000	0.36750100971289945
chr1	66897000	66898000	2.366738192733184
chr1	66898000	66899000	1.5618050209699397
chr1	66899000	66900000	1.1992634678304794
chr1	66900000	66901000	1.4022349399807057
chr1	66901000	66902000	1.2996359506701491
chr1	66902000	66903000	-0.14835079514796204
chr1	66903000	66904000	1.9013002058488602
chr1	66904000	66905000	0.407760810595665
chr1	66906000	66907000	0.38270369066812393
chr1	66907000	66908000	-1.8778737334950688
chr1	66908000	66909000	0.17566740904591738
chr1	66909000	66910000	1.4036088390520782
chr1	66910000	66911000	1.1897813415254515
chr1	66911000	66912000	-0.792428243775947
chr1	66912000	66913000	1.2259733019939985
chr1	66913000	66914000	0.37629084899132326
chr1	66914000	66915000	0.47272477663067913
chr1	66915000	66916000	-0.25872179556725167
chr1	66917000	66918000	1.0161491305580224
chr1	66918000	66919000	-0.2479069832833979
chr1	66919000	66920000	0.6052260112251673
chr1	66920000	66921000	2.050436973021961
chr1	66921000	66922000	-0.7333559273257542
chr1	66922000	66923000	-1.475609506990548
chr1	66923000	66924000	0.2281789152118649
chr1	66925000	66926000	-1.6112529039719217
chr1	66926000	66927000	0.4867682401525244
chr1	66927000	66928000	0.03967150800589362
chr1	66928000	66929000	0.32953676329875803
chr1	66929000	66930000	2.3799409555929407
chr1	66930000	66931000	0.39310382248923986
chr1	66931000	66932000	-0.1863080603366163
chr1	66932000	66933000	-1.0620699510547098
chr1	66933000	66934000	1.9414292492012042
chr1	66935000	66936000	-1.0216213973590074
chr1	66937000	66938000	-0.3855176301699358
chr1	66938000	66939000	-0.1913761397108805
chr1	66939000	66940000	1.0142197476381543
chr1	66942000	66943000	-1.2270521522928275
chr1	66943000	66944000	0.07516109489791203
chr1	66945000	66946000	-1.1321497736238657
chr1	66946000	66947000	-1.533994220697905
chr1	66947000	66948000	-1.868601225490719
chr1	66948000	66949000	-0.5513032371502462
chr1	66949000	66950000	-1.5116317337035288
chr1	66950000	66951000	1.0469483944461089
chr1	66951000	66952000	-0.6311645071995086
chr1	66952000	66953000	0.7048760111598706
chr1	66953000	66954000	-1.5173445478879934
chr1	66954000	66955000	-0.1028044663888984
chr1	66956000	66957000	-1.5572956785144363
chr1	66959000	66960000	-0.7542096388087293
chr1	66960000	66961000	-0.02759791781130321
chr1	66961000	66962000	0.7525353075213113
chr1	66962000	66963000	-1.9191761774218001
chr1	66963000	66964000	0.3503396567020285
chr1	66965000	66966000	0.9973601240197687
chr1	66966000	66967000	-1.122757707922515
chr1	66967000	66968000	-0.9960576247744979
chr1	66968000	66969000	0.316876068868038
chr1	66970000	66971000	1.3288529361186208
chr1	66971000	66972000	0.5549178957840184
chr1	66973000	66974000	0.16623810524559174
chr1	66974000	66975000	0.6726036562649511
chr1	66975000	66976000	0.07967456854903812
chr1	66976000	66977000	1.471519085522152
chr1	66977000	66978000	-1.1192905241384328
chr1	66978000	66979000	0.028763921694310912
chr1	66979000	66980000	1.0465890495805346
chr1	66980000	66981000	1.0733169711205262
chr1	66981000	66982000	0.16833566878647707
chr1	66982000	66983000	-0.9480170600631864
chr1	66983000	66984000	0.844507240750221
chr1	66984000	66985000	0.7581201339057323
chr1	66986000	66987000	-0.6612920626929398
chr1	66988000	66989000	-2.604956861225119
chr1	66989000	66990000	-1.2379106856801525
chr1	66990000	66991000	-1.2412551654701114
chr1	66991000	66992000	1.662444483381168
chr1	66992000	66993000	0.8881220473660403
chr1	66993000	66994000	0.7224583055837792
chr1	66996000	66997000	2.683729864770958
chr1	66998000	66999000	1.6914972462843518
chr1	66999000	67000000	2.410987494111087
chr1	67001000	67002000	-0.42448470491534723
chr1	67002000	67003000	0.25793736787490257
chr1	67003000	67004000	0.8059955456641125
chr1	67004000	67005000	0.8451815296324259
chr1	67005000	67006000	2.4420273982833427
chr1	67006000	67007000	0.938198180775315
chr1	67007000	67008000	1.068245204840475
chr1	67008000	67009000	0.9221121027562401
chr1	67010000	67011000	1.581859089596964
chr1	67011000	67012000	0.7543627141075501
chr1	67016000	67017000	2.9558045181357664
chr1	67017000	67018000	1.6451282267051526
chr1	67018000	67019000	0.8664277455315899
chr1	67019000	67020000	0.40805364520309123
chr1	67020000	67021000	0.9785953727130132
chr1	67021000	67022000	1.078237245294283
chr1	67022000	67023000	0.5274657066433037
chr1	67024000	67025000	2.1086825896154573
chr1	67025000	67026000	2.1715148327405496
chr1	67026000	67027000	-0.15659783110422293
chr1	67027000	67028000	1.203260470463244
chr1	67029000	67030000	1.542405927990615
chr1	67030000	67031000	-0.005291490172835991
chr1	67031000	67032000	2.4464837539056896
chr1	67032000	67033000	1.613234087328793
chr1	67033000	67034000	0.08158148124545933
chr1	67034000	67035000	0.8282118846587625
chr1	67037000	67038000	-0.6216320742126547
chr1	67038000	67039000	-0.33483469446301184
chr1	67039000	67040000	0.38591249139719275
chr1	67040000	67041000	0.6780294125014388
chr1	67041000	67042000	-0.23500854567319804
chr1	67043000	67044000	0.9346378058456184
chr1	67045000	67046000	0.9816474711624925
chr1	67046000	67047000	0.815044140705563
chr1	67048000	67049000	0.7685914791833978
chr1	67049000	67050000	2.0532632438697447
chr1	67050000	67051000	1.6374000381915552
chr1	67051000	67052000	-0.1491087574202335
chr1	67052000	67053000	0.13900713086156805
chr1	67053000	67054000	0.6482012868773155
chr1	67056000	67057000	-0.28172329706410953
chr1	67057000	67058000	0.07268930881395949
chr1	67058000	67059000	0.5341197316292395
chr1	67059000	67060000	1.0274377834241855
chr1	67060000	67061000	-0.19852320341907315
chr1	67061000	67062000	0.4018288430167254
chr1	67062000	67063000	0.9579688100367051
chr1	67063000	67064000	-0.5217950124468754
chr1	67064000	67065000	2.5705582608944684
chr1	67065000	67066000	0.33183468280433537
chr1	67066000	67067000	-2.3907334827702997
chr1	67067000	67068000	0.7263407823882001
chr1	67069000	67070000	-2.7321631306184835
chr1	67070000	67071000	-1.7131268714117358
chr1	67071000	67072000	0.34127153221944123
chr1	67073000	67074000	-2.3453003498808584
chr1	67074000	67075000	-2.630590032346301
chr1	67076000	67077000	0.5449517046477791
chr1	67077000	67078000	0.7867561826587178
chr1	67085000	67086000	-2.7092592090145544
chr1	67086000	67087000	-0.780640429090069
chr1	67087000	67088000	-0.3870257943031015
chr1	67089000	67090000	-0.22190504458072122
chr1	67090000	67091000	0.35875469889240447
chr1	67091000	67092000	0.1336927977076668
chr1	67093000	67094000	1.629427718912633
chr1	67094000	67095000	-0.36564569271491215
chr1	67095000	67096000	-0.5725359009491892
chr1	67096000	67097000	1.0912933150828008
chr1	67097000	67098000	1.411272381428166
chr1	67098000	67099000	1.8623417886385052
chr1	67100000	67101000	-0.7612416735468756
chr1	67101000	67102000	-0.8906542799230299
chr1	67102000	67103000	-0.21995155672374445
chr1	67103000	67104000	0.9548481878267794
chr1	67104000	67105000	1.8305044918855575
chr1	67106000	67107000	0.998180745848891
chr1	67108000	67109000	0.4537914876372244
chr1	67110000	67111000	-1.8504998265827393
chr1	67111000	67112000	-0.3413976683997185
chr1	67112000	67113000	-0.4498524715495335
chr1	67113000	67114000	-0.45232108789956627
chr1	67116000	67117000	1.9489443142151537
chr1	67117000	67118000	0.5686716506777613
chr1	67118000	67119000	0.4164731779524824
chr1	67119000	67120000	1.9555675120821767
chr1	67120000	67121000	-0.7837175971621168
chr1	67121000	67122000	0.4511711718226638
chr1	67122000	67123000	-0.004141954837251764
chr1	67123000	67124000	-0.6315556753307316
chr1	67124000	67125000	0.2707264534161165
chr1	67126000	67127000	0.11593126395958951
chr1	67127000	67128000	-0.8602760119280654
chr1	67128000	67129000	0.4206142580152192
chr1	67129000	67130000	1.3473039608267712
chr1	67130000	67131000	1.3163775265802171
chr1	67132000	67133000	-0.9687295084622058
chr1	67133000	67134000	1.88547131116186
chr1	67134000	67135000	0.5732214858116156
chr1	67136000	67137000	0.3647220744765088
chr1	67137000	67138000	0.27991576007513375
chr1	67138000	67139000	-0.7379437954886418
chr1	67139000	67140000	-1.576156179269076
chr1	67140000	67141000	-0.662526038753639
chr1	67141000	67142000	0.1833065411080077
chr1	67142000	67143000	1.6607594816018127
chr1	67143000	67144000	0.4347519073779762
chr1	67144000	67145000	0.48642754167153296
chr1	67145000	67146000	1.4435322206557597
chr1	67146000	67147000	0.942879433604576
chr1	67147000	67148000	1.3420520116972317
chr1	67148000	67149000	-1.112108573218934
chr1	67149000	67150000	-0.10695412605219974
chr1	67151000	67152000	0.7418092126643041
chr1	67152000	67153000	1.612375087696892
chr1	67153000	67154000	1.0116450261618637
chr1	67154000	67155000	-0.4923233799941271
chr1	67155000	67156000	-0.5611848029977691
chr1	67156000	67157000	1.441312950006067
chr1	67157000	67158000	0.6792907144564369
chr1	67160000	67161000	-1.496108152084846
chr1	67161000	67162000	0.35551371700155815
chr1	67162000	67163000	1.040635687630224
chr1	67164000	67165000	0.051351019124004846
chr1	67165000	67166000	-0.5542762420711901
chr1	67166000	67167000	0.2316701531580863
chr1	67167000	67168000	-0.036826862230354966
chr1	67168000	67169000	1.1427696960847995
chr1	67170000	67171000	0.14159669708569814
chr1	67171000	67172000	1.374866979447624
chr1	67172000	67173000	2.698441835462994
chr1	67173000	67174000	-0.4602466536688141
chr1	67174000	67175000	0.1366641982755463
chr1	67175000	67176000	2.0074543199285433
chr1	67176000	67177000	-0.6263812143674884
chr1	67177000	67178000	-1.1174897626973295
chr1	67178000	67179000	-1.5682832202008465
chr1	67179000	67180000	-1.804123494856733
chr1	67180000	67181000	-2.2097404203690965
chr1	67181000	67182000	-0.30472246308039974
chr1	67182000	67183000	1.1840807119698502
chr1	67183000	67184000	-0.011934114832579399
chr1	67185000	67186000	-0.30071398755978695
chr1	67186000	67187000	-2.0868959501112374
chr1	67187000	67188000	2.645436244813236
chr1	67188000	67189000	-1.4421229466805014
chr1	67189000	67190000	-0.25273295731555223
chr1	67190000	67191000	0.3125317455657753
chr1	67191000	67192000	1.3340543096227668
chr1	67192000	67193000	0.5099831556278299
chr1	67193000	67194000	1.9800433648451
chr1	67194000	67195000	0.9699676654457867
chr1	67195000	67196000	-1.4371163516509575
chr1	67196000	67197000	0.2911418625678704
chr1	67197000	67198000	-1.4169845335019744
chr1	67198000	67199000	1.259062406631726
chr1	67199000	67200000	-0.6971672274840952
chr1	67202000	67203000	-0.01265634758745007
chr1	67203000	67204000	-0.2976412871803513
chr1	67204000	67205000	-1.9836848300671879
chr1	67207000	67208000	-2.1097952621852953
chr1	67208000	67209000	0.5517972004009428
chr1	67209000	67210000	-0.06062182913628657
chr1	67210000	67211000	-1.0923732690794818
chr1	67211000	67212000	-0.12700883572535715
chr1	67212000	67213000	-1.6887085018863204
chr1	67213000	67214000	0.8940315065699652
chr1	67214000	67215000	-1.2443414000701187
chr1	67215000	67216000	1.9094183030110794
chr1	67216000	67217000	-1.4608667263795734
chr1	67219000	67220000	-0.9664284956234499
chr1	67220000	67221000	-0.8191147326751094
chr1	67221000	67222000	1.08227399330997
chr1	67223000	67224000	1.5951324560314128
chr1	67224000	67225000	0.30896057102326463
chr1	67225000	67226000	-0.9520739938303399
chr1	67226000	67227000	1.3411269374717207
chr1	67229000	67230000	0.5356705063901362
chr1	67230000	67231000	-0.9098368987696458
chr1	67231000	67232000	1.2593608487555565
chr1	67235000	67236000	1.676153710655852
chr1	67236000	67237000	0.787422160037417
chr1	67237000	67238000	-0.2245740859145658
chr1	67239000	67240000	1.360153838467853
chr1	67241000	67242000	-0.8561421474721516
chr1	67242000	67243000	0.2795307351436045
chr1	67243000	67244000	-0.693636439760737
chr1	67245000	67246000	0.1461337702656314
chr1	67246000	67247000	-2.16729456229581
chr1	67248000	67249000	-1.5478371136012181
chr1	67249000	67250000	-0.08716781449823197
chr1	67250000	67251000	0.315284436943149
chr1	67253000	67254000	-0.9890153973778719
chr1	67254000	67255000	0.7039389713334507
chr1	67255000	67256000	1.6217512695363276
chr1	67256000	67257000	0.621127600592269
chr1	67257000	67258000	0.7261911768360155
chr1	67258000	67259000	1.0889817540487423
chr1	67260000	67261000	-1.5176130726202723
chr1	67262000	67263000	-1.7549066891816056
chr1	67265000	67266000	0.9330719404870079
chr1	67266000	67267000	-1.2646912688344552
chr1	67267000	67268000	1.043008025983629
chr1	67268000	67269000	-2.5009369920869324
chr1	67269000	67270000	-0.5812662755313974
chr1	67270000	67271000	-0.5790508569645775
chr1	67271000	67272000	0.054398102162036964
chr1	67272000	67273000	0.8498509925836814
chr1	67273000	67274000	-0.10450141396546261
chr1	67274000	67275000	0.5062262696556274
chr1	67275000	67276000	1.48075384701145
chr1	67276000	67277000	0.8841461609828226
chr1	67278000	67279000	0.3101422390109857
chr1	67279000	67280000	3.187188342654598
chr1	67280000	67281000	-0.22622363275031057
chr1	67281000	67282000	-1.1383745963786807
chr1	67282000	67283000	1.3440608569538703
chr1	67283000	67284000	0.8229627993908206
chr1	67284000	67285000	-0.6747333219917337
chr1	67285000	67286000	3.747831045879424
chr1	67286000	67287000	-0.12118480696186067
chr1	67288000	67289000	1.9236576920280555
chr1	67289000	67290000	1.8671775710777898
chr1	67290000	67291000	2.006158046890265
chr1	67291000	67292000	0.0034703950512165005
chr1	67294000	67295000	0.1150337407933316
chr1	67297000	67298000	-0.8230790315800366
chr1	67298000	67299000	0.5927008877657239
chr1	67299000	67300000	1.431700681821465
chr1	67300000	67301000	1.4146050083450306
chr1	67301000	67302000	0.15765369073167215
chr1	67304000	67305000	1.7761209261262023
chr1	67306000	67307000	0.6203786456641358
chr1	67307000	67308000	1.3693649958671583
chr1	67308000	67309000	2.9654898692445495
chr1	67309000	67310000	2.3768526811996566
chr1	67311000	67312000	0.4670875644208306
chr1	67313000	67314000	1.8538304826124237
chr1	67315000	67316000	1.8445995233157817
chr1	67316000	67317000	2.7909215265117564
chr1	67317000	67318000	0.7053528852259806
chr1	67318000	67319000	0.9646840393290744
chr1	67319000	67320000	-1.4886283195937475
chr1	67321000	67322000	1.1643752933338005
chr1	67323000	67324000	-0.18948414707072117
chr1	67324000	67325000	0.3964908262439182
chr1	67326000	67327000	0.2538012194410657
chr1	67327000	67328000	2.112981558555847
chr1	67328000	67329000	-0.39442721262128866
chr1	67329000	67330000	1.3309961725090758
chr1	67331000	67332000	2.561136126691369
chr1	67332000	67333000	2.0055173522632943
chr1	67334000	67335000	1.6747141421700928
chr1	67335000	67336000	0.5826335355001261
chr1	67336000	67337000	1.1102513503695859
chr1	67340000	67341000	-0.015969505760428222
chr1	67341000	67342000	3.835144284887976
chr1	67343000	67344000	0.25329241194118507
chr1	67344000	67345000	1.6905044088459846
chr1	67345000	67346000	1.9078318752666528
chr1	67347000	67348000	-0.5517316228312
chr1	67348000	67349000	1.419926188609106
chr1	67349000	67350000	1.4409982066880027
chr1	67350000	67351000	2.0753987131484597
chr1	67351000	67352000	0.7306077792904839
chr1	67352000	67353000	0.9883681390462602
chr1	67353000	67354000	1.9053577134346396
chr1	67354000	67355000	0.3457514262740673
chr1	67356000	67357000	1.5599454659527647
chr1	67357000	67358000	0.967680109026172
chr1	67358000	67359000	0.9157237115347858
chr1	67359000	67360000	2.118071527563906
chr1	67361000	67362000	0.9318954836749045
chr1	67364000	67365000	0.7065560583435301
chr1	67365000	67366000	1.9630606834311621
chr1	67368000	67369000	2.8881240324361337
chr1	67369000	67370000	2.3780498858176524
chr1	67370000	67371000	1.8961694722412707
chr1	67371000	67372000	3.397799685224203
chr1	67372000	67373000	1.8208316626151793
chr1	67376000	67377000	2.496658523009
chr1	67377000	67378000	1.6858227042757874
chr1	67380000	67381000	2.1024617910945014
chr1	67383000	67384000	2.1436762219391636
chr1	67385000	67386000	0.32096830927582637
chr1	67388000	67389000	1.3834778196788675
chr1	67389000	67390000	0.3901674328067251
chr1	67393000	67394000	1.6756678181517597
chr1	67394000	67395000	0.5626021873281611
chr1	67395000	67396000	1.8520317219923692
chr1	67397000	67398000	2.978999449477688
chr1	67398000	67399000	2.047921223333442
chr1	67399000	67400000	1.9929048510363325
chr1	67400000	67401000	0.7569842236396246
chr1	67401000	67402000	-0.3697347182001792
chr1	67404000	67405000	-1.3164575010760444
chr1	67405000	67406000	-0.012767584233920899
chr1	67406000	67407000	-2.530100753639913
chr1	67407000	67408000	-0.19032983586609414
chr1	67408000	67409000	-2.5285674515168326
chr1	67409000	67410000	0.7522887850977507
chr1	67410000	67411000	-2.8840634487473293
chr1	67411000	67412000	-0.7344157756882254
chr1	67412000	67413000	-1.276742843560582
chr1	67414000	67415000	-1.7290047602250613
chr1	67415000	67416000	-0.15666274713591388
chr1	67416000	67417000	-1.3686389878541778
chr1	67419000	67420000	-0.13805210171629795
chr1	67420000	67421000	0.31184954619978733
chr1	67421000	67422000	-4.310912011126812
chr1	67422000	67423000	-1.1291207836990884
chr1	67425000	67426000	0.8697842910573585
chr1	67426000	67427000	-0.039479510315964604
chr1	67427000	67428000	-0.8463780965534313
chr1	67429000	67430000	-0.4350007454148718
chr1	67430000	67431000	1.2441087203596395
chr1	67431000	67432000	-1.5186618666692857
chr1	67432000	67433000	0.7777094931210665
chr1	67433000	67434000	-0.13926926940780493
chr1	67436000	67437000	-0.7413420646510673
chr1	67437000	67438000	-0.9340759867880756
chr1	67438000	67439000	-0.36808530641793985
chr1	67439000	67440000	0.8146028948157542
chr1	67440000	67441000	-0.062114965242528554
chr1	67441000	67442000	0.6132882555170872
chr1	67443000	67444000	-0.6506796217285256
chr1	67445000	67446000	0.6707106331693319
chr1	67448000	67449000	-0.7115267331143558
chr1	67449000	67450000	0.1483198188027876
chr1	67451000	67452000	0.5218993462917775
chr1	67452000	67453000	-2.6419574383676925
chr1	67453000	67454000	-1.5365908639380916
chr1	67454000	67455000	-0.07955672065356803
chr1	67455000	67456000	0.6887774183788412
chr1	67457000	67458000	-1.9441457138616471
chr1	67459000	67460000	0.6595838148050077
chr1	67460000	67461000	0.5074842424664033
chr1	67461000	67462000	-0.7408307715231837
chr1	67463000	67464000	2.154316481076917
chr1	67464000	67465000	-0.7357094384076766
chr1	67465000	67466000	-0.006156218368692117
chr1	67466000	67467000	-1.908046754133506
chr1	67468000	67469000	1.1379052026108525
chr1	67469000	67470000	-1.27372776969575
chr1	67472000	67473000	-2.222472932696962
chr1	67473000	67474000	0.11576002720981102
chr1	67474000	67475000	0.5965722221013913
chr1	67475000	67476000	-0.23752995478964548
chr1	67476000	67477000	-0.7663335488425814
chr1	67483000	67484000	0.7139123409764353
chr1	67484000	67485000	-0.8923355881555983
chr1	67485000	67486000	-1.375797777794939
chr1	67486000	67487000	-1.817447354395114
chr1	67487000	67488000	1.3717812657235016
chr1	67489000	67490000	0.6821664998780207
chr1	67490000	67491000	-0.2837292026746077
chr1	67491000	67492000	-0.5103032024517999
chr1	67492000	67493000	0.19307328422568937
chr1	67494000	67495000	-0.7548662648823601
chr1	67496000	67497000	-0.8005288126883494
chr1	67498000	67499000	-0.8992119766009364
chr1	67499000	67500000	-0.25069054367599336
chr1	67500000	67501000	-1.119023707413805
chr1	67505000	67506000	-1.3288885917892959
chr1	67506000	67507000	0.9264712728639461
chr1	67507000	67508000	-0.4044714487428388
chr1	67508000	67509000	0.1742459763892029
chr1	67509000	67510000	-1.3828810236280762
chr1	67510000	67511000	0.1420484919023741
chr1	67511000	67512000	-1.4838797296650945
chr1	67514000	67515000	0.9286340267406473
chr1	67516000	67517000	-0.12506231388770028
chr1	67518000	67519000	-0.3648801414106094
chr1	67519000	67520000	-1.5708672056822832
chr1	67521000	67522000	-0.9383863715979417
chr1	67522000	67523000	-0.2231026725894416
chr1	67523000	67524000	0.19741548084098565
chr1	67524000	67525000	1.0319002873376877
chr1	67525000	67526000	0.2341313549117958
chr1	67527000	67528000	-4.3971675163184525
chr1	67528000	67529000	-1.3058790645340064
chr1	67529000	67530000	-2.2567428780974894
chr1	67530000	67531000	-0.11363965183967203
chr1	67531000	67532000	-2.722633404936483
chr1	67532000	67533000	-2.248386434065052
chr1	67533000	67534000	-0.4901025249296773
chr1	67535000	67536000	-0.7091663493958944
chr1	67536000	67537000	-1.0882664030807874
chr1	67537000	67538000	0.8531753014085783
chr1	67539000	67540000	1.5026556467120185
chr1	67540000	67541000	-0.7189976072005536
chr1	67541000	67542000	0.7871547776199009
chr1	67544000	67545000	0.3585459074556334
chr1	67545000	67546000	1.9447211513655263
chr1	67547000	67548000	-0.31058182980562576
chr1	67549000	67550000	-2.914471416846381
chr1	67551000	67552000	-0.9254145131263021
chr1	67552000	67553000	0.08580329171699023
chr1	67553000	67554000	-0.763322992599747
chr1	67554000	67555000	-0.4385798155091452
chr1	67555000	67556000	1.140769426600166
chr1	67556000	67557000	2.6581840250609083
chr1	67557000	67558000	1.4788465392707364
chr1	67558000	67559000	-0.3050528218415966
chr1	67559000	67560000	0.8024408275752377
chr1	67560000	67561000	-0.3506981638219985
chr1	67563000	67564000	0.35338996906376335
chr1	67564000	67565000	0.19845863792055746
chr1	67565000	67566000	-0.7171900085782401
chr1	67566000	67567000	-2.5877703908884495
chr1	67567000	67568000	1.625345608426862
chr1	67568000	67569000	-0.9282170007415715
chr1	67569000	67570000	-0.3198645453738749
chr1	67570000	67571000	1.8686932087502037
chr1	67571000	67572000	0.6160018379980488
chr1	67572000	67573000	1.0614513389542686
chr1	67573000	67574000	-0.25480757854846753
chr1	67574000	67575000	-1.0843535718600636
chr1	67575000	67576000	-0.8224885479390079
chr1	67576000	67577000	0.8576772008321116
chr1	67577000	67578000	-1.8207515487723422
chr1	67578000	67579000	0.7578648774710783
chr1	67579000	67580000	-1.3105964176720195
chr1	67580000	67581000	0.45208451621494444
chr1	67582000	67583000	1.2257016140050234
chr1	67583000	67584000	-1.8193532779010182
chr1	67584000	67585000	-0.8175729355255068
chr1	67585000	67586000	0.2633873460773888
chr1	67586000	67587000	-0.10031480114214539
chr1	67587000	67588000	0.38107533443652686
chr1	67588000	67589000	-1.819990048775402
chr1	67589000	67590000	1.1499637294327272
chr1	67590000	67591000	-0.8047948915329103
chr1	67592000	67593000	-0.022676677442409063
chr1	67593000	67594000	-2.062177107219342
chr1	67594000	67595000	-0.6283177211082704
chr1	67595000	67596000	-0.6257737681227881
chr1	67596000	67597000	1.2856079930343918
chr1	67599000	67600000	-0.6650321600004095
chr1	67600000	67601000	-0.11900483719998377
chr1	67601000	67602000	1.0807708392076627
chr1	67602000	67603000	1.3854541664599511
chr1	67603000	67604000	-1.7615600735304997
chr1	67604000	67605000	1.6694430133639522
chr1	67606000	67607000	-0.34462916178284747
chr1	67607000	67608000	1.968279414357142
chr1	67608000	67609000	1.1697437013563534
chr1	67609000	67610000	1.3709136451727135
chr1	67610000	67611000	1.7668137760943348
chr1	67611000	67612000	0.755275117266937
chr1	67614000	67615000	1.0570783280532907
chr1	67615000	67616000	1.472307260459177
chr1	67616000	67617000	0.7400359388235892
chr1	67617000	67618000	0.9903434557758755
chr1	67618000	67619000	2.0646803239280835
chr1	67619000	67620000	-0.2108081432162487
chr1	67621000	67622000	0.645093957069375
chr1	67622000	67623000	-0.7222078129598952
chr1	67623000	67624000	1.3193912758777846
chr1	67624000	67625000	0.76329189648046
chr1	67625000	67626000	0.339936558008853
chr1	67626000	67627000	1.714592045347283
chr1	67627000	67628000	-0.482704818735523
chr1	67628000	67629000	0.5365449459146052
chr1	67630000	67631000	-0.631268986366061
chr1	67631000	67632000	0.9405230243000217
chr1	67632000	67633000	1.7370892367975665
chr1	67633000	67634000	-0.5074012961334684
chr1	67634000	67635000	0.33914327258388266
chr1	67635000	67636000	1.0943157668740437
chr1	67636000	67637000	-0.4324614780380481
chr1	67637000	67638000	-1.1155274682246414
chr1	67638000	67639000	0.022439348022585598
chr1	67639000	67640000	0.5624793199746501
chr1	67640000	67641000	0.26552490695075526
chr1	67641000	67642000	0.24519825823824423
chr1	67642000	67643000	1.0937635281445626
chr1	67643000	67644000	0.15001877434468944
chr1	67644000	67645000	1.0546396161887
chr1	67646000	67647000	0.48719858205057426
chr1	67647000	67648000	0.07635436746398226
chr1	67648000	67649000	-0.642536216351197
chr1	67649000	67650000	1.5760315189615666
chr1	67650000	67651000	0.9416109352199624
chr1	67651000	67652000	1.4009054941062007
chr1	67652000	67653000	-0.092119256969331
chr1	67654000	67655000	0.022460836956714376
chr1	67655000	67656000	0.8849666013452944
chr1	67656000	67657000	0.20255905622932474
chr1	67657000	67658000	-1.3656887468970564
chr1	67658000	67659000	-0.1335157713986308
chr1	67659000	67660000	-1.1374981810667268
chr1	67661000	67662000	-0.894504921939457
chr1	67662000	67663000	0.994388734288376
chr1	67663000	67664000	-0.34092629283467024
chr1	67665000	67666000	-0.809451010720859
chr1	67666000	67667000	-0.07109667176201905
chr1	67667000	67668000	-1.0883198248500967
chr1	67668000	67669000	0.3540948472475726
chr1	67669000	67670000	-0.8678264099351036
chr1	67670000	67671000	-0.5464734029780022
chr1	67671000	67672000	0.7647718656711391
chr1	67672000	67673000	-1.0990194019698547
chr1	67674000	67675000	0.6039959655318627
chr1	67675000	67676000	0.5281669727883682
chr1	67676000	67677000	0.6968163032786178
chr1	67677000	67678000	0.48891472417922277
chr1	67678000	67679000	-1.1855875126755298
chr1	67680000	67681000	-0.13152340325077225
chr1	67681000	67682000	2.5707903070962606
chr1	67682000	67683000	0.9437120000839533
chr1	67683000	67684000	0.9402950029640142
chr1	67684000	67685000	1.1117588801963467
chr1	67687000	67688000	0.6433520316634209
chr1	67688000	67689000	1.9416372534318092
chr1	67690000	67691000	-0.62077285191899
chr1	67692000	67693000	0.946530516242136
chr1	67693000	67694000	2.227258717571758
chr1	67694000	67695000	0.8385166274482468
chr1	67696000	67697000	-0.45903579898962443
chr1	67697000	67698000	0.7233887722799908
chr1	67698000	67699000	-0.16590014481137202
chr1	67699000	67700000	0.5704335408768086
chr1	67700000	67701000	-0.6323587680825946
chr1	67701000	67702000	0.8495975635264446
chr1	67702000	67703000	0.9860428182089312
chr1	67703000	67704000	0.6284458150215887
chr1	67704000	67705000	0.03161104868084352
chr1	67705000	67706000	2.306667765682112
chr1	67706000	67707000	1.81927023235581
chr1	67707000	67708000	-0.5640785624310131
chr1	67708000	67709000	2.5050300814964253
chr1	67711000	67712000	1.7354689511393258
chr1	67712000	67713000	1.6207524544278833
chr1	67713000	67714000	0.5430721985117491
chr1	67714000	67715000	1.4367221228645735
chr1	67715000	67716000	2.5605830109762677
chr1	67716000	67717000	0.5963397711487812
chr1	67717000	67718000	0.2571680045881525
chr1	67718000	67719000	0.4938765534571816
chr1	67719000	67720000	1.5885347322033931
chr1	67720000	67721000	2.2876437276687365
chr1	67721000	67722000	2.5552799570096902
chr1	67722000	67723000	0.7776670932160432
chr1	67723000	67724000	-0.5323371380789574
chr1	67724000	67725000	0.374496208484744
chr1	67725000	67726000	2.176545495338686
chr1	67726000	67727000	0.2038968113188018
chr1	67727000	67728000	-0.027672183693666513
chr1	67728000	67729000	-0.5286587927994659
chr1	67729000	67730000	0.003833147438482025
chr1	67730000	67731000	-0.4455390228436949
chr1	67731000	67732000	2.1741929371316457
chr1	67733000	67734000	-0.5160451562945995
chr1	67734000	67735000	-0.03435339445400576
chr1	67735000	67736000	1.3869794483251459
chr1	67736000	67737000	1.209144424752162
chr1	67737000	67738000	0.4001731327904295
chr1	67738000	67739000	1.956446977752178
chr1	67739000	67740000	0.13256783164102137
chr1	67740000	67741000	0.5906130333463002
chr1	67741000	67742000	-0.31368172686159107
chr1	67742000	67743000	1.3954919997188864
chr1	67743000	67744000	-0.48451013003654675
chr1	67744000	67745000	0.938673744150207
chr1	67745000	67746000	0.6767892358152529
chr1	67746000	67747000	-0.24814320045756996
chr1	67747000	67748000	-0.5062797900105922
chr1	67748000	67749000	-2.22344845815452
chr1	67749000	67750000	-0.2349606971641117
chr1	67750000	67751000	-0.7306093895330357
chr1	67751000	67752000	2.5538370486922015
chr1	67752000	67753000	0.39840520253368494
chr1	67753000	67754000	2.113924531928266
chr1	67754000	67755000	1.422765599597423
chr1	67755000	67756000	1.0622974644235534
chr1	67756000	67757000	-0.2426491011478693
chr1	67757000	67758000	1.5992506418145949
chr1	67758000	67759000	1.0252673332111437
chr1	67759000	67760000	0.33023166556006156
chr1	67760000	67761000	1.6364089183972248
chr1	67761000	67762000	-0.49315034721392037
chr1	67762000	67763000	2.0019106660334236
chr1	67764000	67765000	1.7880351290253624
chr1	67765000	67766000	1.0400593717110058
chr1	67767000	67768000	-0.834246908807876
chr1	67768000	67769000	-1.634829308792966
chr1	67769000	67770000	1.6779920924901388
chr1	67770000	67771000	0.1649922833030543
chr1	67771000	67772000	0.0932984619588616
chr1	67772000	67773000	-0.883660829636603
chr1	67773000	67774000	0.28607826726177327
chr1	67774000	67775000	0.4693653944084959
chr1	67775000	67776000	-0.4409996667170109
chr1	67776000	67777000	1.3953263326460859
chr1	67777000	67778000	1.278938934114515
chr1	67778000	67779000	1.6796035275972927
chr1	67779000	67780000	-1.0089022380082684
chr1	67780000	67781000	-0.5996442905037559
chr1	67781000	67782000	0.3074393719089346
chr1	67782000	67783000	-0.2874048822271156
chr1	67783000	67784000	-1.4564539794767795
chr1	67785000	67786000	-1.2089388578445182
chr1	67788000	67789000	-0.01693672452310648
chr1	67789000	67790000	-0.20771179470700904
chr1	67790000	67791000	1.2872033490452341
chr1	67791000	67792000	1.34907533072549
chr1	67792000	67793000	-0.6860466169875385
chr1	67793000	67794000	-0.597587228058428
chr1	67794000	67795000	-0.09833238147031136
chr1	67795000	67796000	1.0083112139893742
chr1	67796000	67797000	0.7068764895384673
chr1	67797000	67798000	-0.6248431332783895
chr1	67798000	67799000	1.0059283357730264
chr1	67799000	67800000	0.45416193973024604
chr1	67800000	67801000	-1.4187540513190335
chr1	67801000	67802000	0.8840519099253525
chr1	67802000	67803000	0.30167944171039507
chr1	67803000	67804000	-1.7318754979438664
chr1	67804000	67805000	1.5175214700466888
chr1	67805000	67806000	0.9795366825907408
chr1	67806000	67807000	1.245525288082595
chr1	67808000	67809000	-0.5170335775221323
chr1	67809000	67810000	0.13187012819546437
chr1	67810000	67811000	0.27888005848317965
chr1	67811000	67812000	0.6443799974389229
chr1	67812000	67813000	-0.3100892582219003
chr1	67813000	67814000	0.8137095571384446
chr1	67814000	67815000	-0.769564394101311
chr1	67815000	67816000	1.6068614030753259
chr1	67816000	67817000	0.3765246829498572
chr1	67819000	67820000	1.9408752652817653
chr1	67821000	67822000	0.8578262886789391
chr1	67822000	67823000	2.2566524269346324
chr1	67823000	67824000	-0.6009935375982194
chr1	67825000	67826000	-0.08992211538574948
chr1	67826000	67827000	0.24725532558750613
chr1	67827000	67828000	2.240585316613873
chr1	67828000	67829000	1.5570908322117893
chr1	67829000	67830000	0.10779883249292989
chr1	67831000	67832000	0.9436439287646844
chr1	67832000	67833000	0.4732178063750782
chr1	67833000	67834000	-0.24276298319268022
chr1	67834000	67835000	-0.5440297372090814
chr1	67836000	67837000	0.6308306115025218
chr1	67838000	67839000	3.120049351030112
chr1	67839000	67840000	-1.7542727457346825
chr1	67840000	67841000	1.4508583102388746
chr1	67841000	67842000	-1.0051723824929584
chr1	67843000	67844000	1.691999628621285
chr1	67844000	67845000	-0.3438696653602009
chr1	67846000	67847000	-1.0261157586071192
chr1	67847000	67848000	1.2307158987643307
chr1	67848000	67849000	1.0611263286585493
chr1	67849000	67850000	-0.42675496734594254
chr1	67850000	67851000	0.1010971296455653
chr1	67851000	67852000	0.7001756530565619
chr1	67852000	67853000	0.7215713290436969
chr1	67854000	67855000	0.7929436455948022
chr1	67855000	67856000	0.6862643360357968
chr1	67856000	67857000	0.33761131139944983
chr1	67857000	67858000	-0.1364176727456314
chr1	67858000	67859000	0.9034220410939772
chr1	67859000	67860000	1.083480438722134
chr1	67860000	67861000	-0.4266515235452231
chr1	67861000	67862000	0.09303864020049284
chr1	67862000	67863000	1.1721416769619903
chr1	67863000	67864000	-0.5096970757604836
chr1	67864000	67865000	0.05390802942975316
chr1	67865000	67866000	-0.129256259745988
chr1	67867000	67868000	1.07977322877842
chr1	67868000	67869000	0.1318348435705888
chr1	67869000	67870000	-1.2987068770915495
chr1	67871000	67872000	1.634300512158561
chr1	67872000	67873000	0.14364170010774177
chr1	67873000	67874000	0.7018802465548564
chr1	67874000	67875000	0.44732241800383543
chr1	67875000	67876000	3.150265221553133
chr1	67876000	67877000	-0.8559242744813365
chr1	67877000	67878000	1.1690658235442268
chr1	67878000	67879000	1.4561597574842517
chr1	67880000	67881000	1.4373680831311269
chr1	67881000	67882000	0.13211087595654641
chr1	67882000	67883000	1.1073277795972636
chr1	67883000	67884000	-0.620306514585902
chr1	67885000	67886000	-0.0024656423906336666
chr1	67886000	67887000	1.2117847659390428
chr1	67887000	67888000	-1.5535658867006954
chr1	67888000	67889000	0.543658387700433
chr1	67889000	67890000	1.9667378143491732
chr1	67890000	67891000	-1.1078845139080107
chr1	67891000	67892000	0.004009968665914272
chr1	67894000	67895000	0.6768198251956639
chr1	67895000	67896000	-0.13130265634105243
chr1	67896000	67897000	1.4934358131211078
chr1	67897000	67898000	1.8823864784453705
chr1	67898000	67899000	0.037969966752508605
chr1	67904000	67905000	0.7746681423792218
chr1	67905000	67906000	0.1127616693482033
chr1	67908000	67909000	-0.3022431947172271
chr1	67909000	67910000	0.5387591939945895
chr1	67910000	67911000	-0.009089646092141345
chr1	67911000	67912000	-0.154653192033123
chr1	67912000	67913000	-0.04715564436739324
chr1	67913000	67914000	-0.8113146510801035
chr1	67914000	67915000	2.491066895575275
chr1	67915000	67916000	0.5521615497435013
chr1	67916000	67917000	1.2219801802695802
chr1	67917000	67918000	1.7787471895227052
chr1	67918000	67919000	-0.37045584210280563
chr1	67919000	67920000	0.18148968803823018
chr1	67920000	67921000	0.28648569251891265
chr1	67921000	67922000	0.5247947306571964
chr1	67923000	67924000	0.5502922186561036
chr1	67924000	67925000	2.9409705117589047
chr1	67925000	67926000	-1.7241853293119314
chr1	67926000	67927000	-0.015693568266329002
chr1	67927000	67928000	0.09755238528262031
chr1	67928000	67929000	-0.8005489867541871
chr1	67932000	67933000	0.9596346074065393
chr1	67933000	67934000	-0.27613549593651204
chr1	67934000	67935000	1.6026754649234554
chr1	67935000	67936000	1.6077736556555868
chr1	67936000	67937000	0.9583654382229235
chr1	67937000	67938000	1.0495281216024717
chr1	67938000	67939000	1.4545654661056322
chr1	67939000	67940000	1.2749580407960435
chr1	67940000	67941000	1.3351910545919954
chr1	67941000	67942000	1.1620761764933847
chr1	67942000	67943000	1.6373513410293228
chr1	67943000	67944000	0.6780331885480865
chr1	67945000	67946000	0.6767157561936643
chr1	67946000	67947000	0.7557568618185263
chr1	67947000	67948000	1.1848573791181989
chr1	67948000	67949000	2.1771964311922
chr1	67949000	67950000	-0.5897770411192755
chr1	67951000	67952000	-0.5486497182284188
chr1	67954000	67955000	-0.00124742587005908
chr1	67955000	67956000	-0.07400923265138769
chr1	67956000	67957000	-0.6946024926872448
chr1	67957000	67958000	1.6257214174331351
chr1	67958000	67959000	0.5455818995029885
chr1	67959000	67960000	1.179630834342679
chr1	67960000	67961000	0.2783204512875926
chr1	67961000	67962000	-0.26594970365487425
chr1	67962000	67963000	0.30563684050739587
chr1	67964000	67965000	-0.6674044183567717
chr1	67965000	67966000	1.6150013345984406
chr1	67966000	67967000	2.0448186513791398
chr1	67967000	67968000	0.8639513376652923
chr1	67968000	67969000	-1.6142869191483507
chr1	67969000	67970000	-1.2235740027410227
chr1	67972000	67973000	-1.9418485530950904
chr1	67973000	67974000	-1.03125790340876
chr1	67974000	67975000	-1.7932492691596735
chr1	67975000	67976000	0.7635568617525691
chr1	67976000	67977000	-0.07568707216945211
chr1	67977000	67978000	0.9000394111847595
chr1	67979000	67980000	0.7562000421509837
chr1	67980000	67981000	-0.6262753265897634
chr1	67981000	67982000	-0.7070954760870239
chr1	67982000	67983000	0.641017166423261
chr1	67983000	67984000	1.3732120902314089
chr1	67984000	67985000	1.4236674718577467
chr1	67985000	67986000	-0.4663342962171461
chr1	67987000	67988000	1.8411427940765128
chr1	67988000	67989000	0.6677360747396125
chr1	67989000	67990000	0.5214585125236089
chr1	67990000	67991000	0.6113651033523372
chr1	67991000	67992000	-1.3889435689516654
chr1	67992000	67993000	0.624501947029205
chr1	67993000	67994000	1.4494461674819537
chr1	67994000	67995000	-1.9445350419966998
chr1	67995000	67996000	-0.10178937610137753
chr1	67996000	67997000	-0.47321729243291916
chr1	67998000	67999000	0.33386702074757785
chr1	67999000	68000000	-0.33106871177025504
chr1	68000000	68001000	-0.44723898915021637
chr1	68001000	68002000	0.43821824675542825
chr1	68004000	68005000	0.13356811266949348
chr1	68006000	68007000	0.30056645087142525
chr1	68008000	68009000	-0.7271473152047919
chr1	68009000	68010000	-0.2698386117246954
chr1	68011000	68012000	-0.9182988397989704
chr1	68012000	68013000	1.7250428739695394
chr1	68013000	68014000	0.6968149749332165
chr1	68014000	68015000	0.5658427068464752
chr1	68015000	68016000	2.4054766140313695
chr1	68016000	68017000	0.26260235400165843
chr1	68017000	68018000	2.7507630569752313
chr1	68018000	68019000	0.3801475893941823
chr1	68019000	68020000	-0.2279025299415802
chr1	68021000	68022000	0.6125093830256285
chr1	68022000	68023000	-0.10267391424919851
chr1	68023000	68024000	0.33768747113998976
chr1	68024000	68025000	-0.2152597032665629
chr1	68025000	68026000	0.89272265823795
chr1	68026000	68027000	1.0477953021097983
chr1	68027000	68028000	1.0816491183172652
chr1	68028000	68029000	-0.3395995235091631
chr1	68029000	68030000	-0.21137260000058034
chr1	68030000	68031000	-0.2855857894931325
chr1	68032000	68033000	-0.31192826432645654
chr1	68033000	68034000	-1.273086165439857
chr1	68034000	68035000	-1.6928855360644206
chr1	68035000	68036000	-0.8289714932268426
chr1	68036000	68037000	1.761946742211114
chr1	68037000	68038000	-1.8253394686937088
chr1	68038000	68039000	-0.20443660393022453
chr1	68039000	68040000	0.4154846504331579
chr1	68040000	68041000	0.5141824916547884
chr1	68041000	68042000	0.8023583248692874
chr1	68042000	68043000	-1.5930895772070834
chr1	68043000	68044000	1.1058859183121137
chr1	68044000	68045000	0.8394505035276651
chr1	68046000	68047000	2.2847911236031853
chr1	68047000	68048000	2.9849220610130236
chr1	68050000	68051000	4.459507861154586
chr1	68051000	68052000	1.318838617570064
chr1	68052000	68053000	-0.19859502083432853
chr1	68053000	68054000	0.024964812780159707
chr1	68054000	68055000	0.5767247974694942
chr1	68055000	68056000	-0.10918214327212108
chr1	68056000	68057000	0.3867707436241019
chr1	68057000	68058000	1.9346973623854924
chr1	68058000	68059000	2.668023681418571
chr1	68059000	68060000	0.5835940199650131
chr1	68060000	68061000	1.3556404649477627
chr1	68062000	68063000	1.293960910718938
chr1	68063000	68064000	1.6993316234776752
chr1	68064000	68065000	1.1486866428033402
chr1	68065000	68066000	0.608380027963204
chr1	68066000	68067000	1.6796978133215914
chr1	68067000	68068000	0.575976496240688
chr1	68068000	68069000	0.03578786473521573
chr1	68069000	68070000	-0.8125095081231791
chr1	68070000	68071000	-0.47014661409224906
chr1	68071000	68072000	-0.7840167428551377
chr1	68072000	68073000	1.5809347418094644
chr1	68073000	68074000	0.39039337380482486
chr1	68074000	68075000	-1.00446214404263
chr1	68076000	68077000	0.5599709396394931
chr1	68077000	68078000	1.114612694316837
chr1	68078000	68079000	-0.6463993817939542
chr1	68079000	68080000	-0.8387292311510472
chr1	68080000	68081000	-0.402531468854884
chr1	68081000	68082000	-0.01125942749931193
chr1	68082000	68083000	-2.3496162281759156
chr1	68083000	68084000	0.35489877158452476
chr1	68084000	68085000	-2.288414020914185
chr1	68085000	68086000	-1.7436592030352027
chr1	68089000	68090000	-0.8401062736968022
chr1	68092000	68093000	-1.7341095511127673
chr1	68093000	68094000	0.3638213703390096
chr1	68095000	68096000	-1.455550351680172
chr1	68096000	68097000	-0.818218481393625
chr1	68097000	68098000	-1.1254110218592153
chr1	68098000	68099000	-1.3184052775672241
chr1	68099000	68100000	0.043453545738487004
chr1	68100000	68101000	-0.7369546834981584
chr1	68101000	68102000	-0.23586166862123642
chr1	68102000	68103000	0.5610581900721306
chr1	68103000	68104000	0.7552231417680798
chr1	68104000	68105000	-1.8788154650586857
chr1	68105000	68106000	-2.449858394809302
chr1	68106000	68107000	-1.0645431654730926
chr1	68107000	68108000	-0.6467551078446688
chr1	68108000	68109000	-0.07255075762786814
chr1	68111000	68112000	1.0670010144116109
chr1	68112000	68113000	-0.30356178447786614
chr1	68113000	68114000	0.9271923258334014
chr1	68114000	68115000	-0.05794725851472998
chr1	68116000	68117000	-0.8450574357022255
chr1	68117000	68118000	0.8287683282146429
chr1	68119000	68120000	0.4247831154074147
chr1	68120000	68121000	1.791703766360668
chr1	68121000	68122000	0.8688783984698009
chr1	68122000	68123000	1.2130953730873835
chr1	68123000	68124000	0.5294949652589817
chr1	68126000	68127000	1.782722001782452
chr1	68127000	68128000	-0.5264930278041461
chr1	68128000	68129000	-0.479897396974152
chr1	68129000	68130000	-0.5138079182056152
chr1	68131000	68132000	0.5956314559464617
chr1	68132000	68133000	0.24514762984729274
chr1	68134000	68135000	-0.18706842253862851
chr1	68136000	68137000	0.1319116933651386
chr1	68138000	68139000	0.21371202538283998
chr1	68141000	68142000	1.6293610701922765
chr1	68142000	68143000	1.0174851977439903
chr1	68143000	68144000	1.065551786619917
chr1	68144000	68145000	2.237161029092239
chr1	68145000	68146000	2.7692102621326633
chr1	68146000	68147000	2.2978921496301417
chr1	68147000	68148000	1.0891123579090443
chr1	68148000	68149000	1.6188149867274872
chr1	68149000	68150000	0.19576243220005363
chr1	68150000	68151000	2.4886877423832074
chr1	68151000	68152000	0.591749594897092
chr1	68152000	68153000	-1.840894551801347
chr1	68153000	68154000	1.2140743921410888
chr1	68154000	68155000	0.21051300650209637
chr1	68155000	68156000	0.8927459144018989
chr1	68156000	68157000	-0.2361035147957822
chr1	68157000	68158000	2.9116250002043613
chr1	68158000	68159000	1.1599726815175668
chr1	68159000	68160000	0.8468765216907608
chr1	68161000	68162000	0.8522823397456288
chr1	68164000	68165000	1.1720705141232342
chr1	68165000	68166000	0.48149354295623276
chr1	68166000	68167000	0.5022897640490745
chr1	68167000	68168000	1.4771843611021138
chr1	68168000	68169000	-1.0427820519885143
chr1	68169000	68170000	1.8980457197888998
chr1	68171000	68172000	1.8417561001180338
chr1	68173000	68174000	0.8185174096932699
chr1	68174000	68175000	2.777581930305258
chr1	68175000	68176000	1.774775903531178
chr1	68177000	68178000	1.10590084656329
chr1	68179000	68180000	1.376261758984152
chr1	68180000	68181000	-2.9690267408864837
chr1	68181000	68182000	0.36597181420424996
chr1	68182000	68183000	0.7374325340418231
chr1	68183000	68184000	-0.31905077021968836
chr1	68184000	68185000	-0.9418956679613902
chr1	68185000	68186000	0.610707783938838
chr1	68186000	68187000	1.2570376881135619
chr1	68188000	68189000	1.57278629158885
chr1	68189000	68190000	2.295304935754603
chr1	68190000	68191000	0.9218842883939143
chr1	68191000	68192000	0.33114438806618457
chr1	68194000	68195000	0.7000885457385054
chr1	68195000	68196000	0.12481336875265875
chr1	68196000	68197000	2.3767407367499906
chr1	68199000	68200000	0.5514599486826584
chr1	68202000	68203000	-0.21804289471055757
chr1	68203000	68204000	1.414393247067252
chr1	68204000	68205000	0.8205539736802244
chr1	68205000	68206000	1.530040780143676
chr1	68206000	68207000	1.864314192063183
chr1	68207000	68208000	1.7696402729539964
chr1	68208000	68209000	0.6110299458698727
chr1	68209000	68210000	-0.15189171618646471
chr1	68210000	68211000	-1.0284171704434675
chr1	68212000	68213000	0.21449273725408594
chr1	68214000	68215000	1.1769769136559347
chr1	68215000	68216000	1.7607517297997244
chr1	68216000	68217000	0.6741118555036666
chr1	68217000	68218000	0.33435392573355954
chr1	68218000	68219000	0.5123261474689349
chr1	68219000	68220000	1.4806656214143188
chr1	68220000	68221000	-0.39865734079270826
chr1	68221000	68222000	0.6155801825566561
chr1	68222000	68223000	1.4934557747076773
chr1	68223000	68224000	0.08345363053396558
chr1	68224000	68225000	-1.1865442021439796
chr1	68225000	68226000	0.19045793127756655
chr1	68226000	68227000	-0.5193351454055035
chr1	68229000	68230000	1.725234247859766
chr1	68230000	68231000	1.531991413546128
chr1	68232000	68233000	0.020271771701251624
chr1	68233000	68234000	0.9065531727886715
chr1	68234000	68235000	-0.6333293397266344
chr1	68235000	68236000	-0.5485916157805876
chr1	68236000	68237000	-0.40759433472169837
chr1	68237000	68238000	0.15299513469218973
chr1	68238000	68239000	0.7477529196451191
chr1	68239000	68240000	1.046862537833737
chr1	68240000	68241000	-0.8683256743218086
chr1	68241000	68242000	1.7456973534433728
chr1	68243000	68244000	0.7231916055552219
chr1	68244000	68245000	0.3524100993663115
chr1	68245000	68246000	0.034701370160413476
chr1	68246000	68247000	-2.28847143751471
chr1	68247000	68248000	0.16522931244319305
chr1	68248000	68249000	0.4479200153569036
chr1	68249000	68250000	-0.7880934758246777
chr1	68250000	68251000	0.2726266979300209
chr1	68251000	68252000	-1.090938908384915
chr1	68253000	68254000	-0.8846008960123907
chr1	68256000	68257000	-0.22268242106977895
chr1	68257000	68258000	-0.9529683049424046
chr1	68261000	68262000	0.7258013418716723
chr1	68264000	68265000	-1.2251703709774722
chr1	68265000	68266000	-0.3972314137321725
chr1	68266000	68267000	0.5905774241940301
chr1	68268000	68269000	-1.8698395012157432
chr1	68269000	68270000	-0.5988649414158949
chr1	68270000	68271000	-0.38660092568577825
chr1	68271000	68272000	-1.3123630638162143
chr1	68274000	68275000	0.6859153006407052
chr1	68275000	68276000	-0.008334065719715343
chr1	68276000	68277000	1.4979862123108305
chr1	68277000	68278000	-1.8985600380775516
chr1	68280000	68281000	0.2646194819062502
chr1	68282000	68283000	-0.12306231846793961
chr1	68283000	68284000	0.044886042835065615
chr1	68284000	68285000	-0.39249784091941525
chr1	68286000	68287000	-1.0430608621719288
chr1	68291000	68292000	1.8714805759416555
chr1	68292000	68293000	0.96931256317846
chr1	68293000	68294000	1.554835872746244
chr1	68294000	68295000	-0.3296484566137759
chr1	68295000	68296000	-0.8697706590120439
chr1	68297000	68298000	0.6210033511626741
chr1	68298000	68299000	-0.34089450481521166
chr1	68301000	68302000	-0.0555345710471475
chr1	68302000	68303000	0.36014109673686173
chr1	68303000	68304000	-0.22767461193033806
chr1	68304000	68305000	0.0904518760813837
chr1	68306000	68307000	1.2097130367740947
chr1	68307000	68308000	-0.4056480279135612
chr1	68308000	68309000	-0.3044949458397074
chr1	68309000	68310000	-1.0629708386980987
chr1	68310000	68311000	0.6950826644602467
chr1	68311000	68312000	-1.3189951061624818
chr1	68313000	68314000	-0.5293128958142586
chr1	68314000	68315000	0.1435638591311763
chr1	68315000	68316000	0.5925834432279761
chr1	68319000	68320000	1.4502414325356128
chr1	68320000	68321000	0.5994055008006826
chr1	68321000	68322000	1.6184808695045811
chr1	68322000	68323000	1.0666583170859443
chr1	68323000	68324000	2.6046089084635113
chr1	68324000	68325000	-1.8735823153181972
chr1	68325000	68326000	-0.9378949119785555
chr1	68326000	68327000	0.9963202237291515
chr1	68327000	68328000	-0.9681376611878373
chr1	68328000	68329000	1.0971132250687208
chr1	68329000	68330000	-0.5743935951752788
chr1	68331000	68332000	0.5312980746096461
chr1	68332000	68333000	-1.3137787845405053
chr1	68333000	68334000	-0.8245380121378881
chr1	68336000	68337000	0.11316252797404396
chr1	68340000	68341000	0.34268701056045325
chr1	68341000	68342000	0.7610173747739966
chr1	68343000	68344000	-0.9813274487637222
chr1	68345000	68346000	-1.2168145937277564
chr1	68346000	68347000	1.74745752259758
chr1	68348000	68349000	-0.7606056262788172
chr1	68349000	68350000	0.8122125714232901
chr1	68350000	68351000	1.0115519563760629
chr1	68351000	68352000	0.4802338312333503
chr1	68352000	68353000	1.7862955355421486
chr1	68353000	68354000	-0.9220885850116788
chr1	68355000	68356000	-0.32615830437371246
chr1	68356000	68357000	-0.17400858202111605
chr1	68357000	68358000	1.3532287270967913
chr1	68358000	68359000	-0.07670052844327943
chr1	68359000	68360000	0.5362033246329279
chr1	68360000	68361000	-1.0089973431979329
chr1	68361000	68362000	0.006976547997501471
chr1	68362000	68363000	1.3073170252713056
chr1	68363000	68364000	-1.897341672887926
chr1	68364000	68365000	0.03323809402607946
chr1	68366000	68367000	-0.18205882986504282
chr1	68367000	68368000	2.1061281297609997
chr1	68368000	68369000	0.5974677690642567
chr1	68369000	68370000	3.0417792720211794
chr1	68370000	68371000	1.1459933180291693
chr1	68371000	68372000	0.8150124892558687
chr1	68372000	68373000	0.39368313227550356
chr1	68374000	68375000	0.32317126246004607
chr1	68375000	68376000	-0.5555643257452694
chr1	68376000	68377000	0.4943240734455944
chr1	68377000	68378000	-0.8533293598481522
chr1	68378000	68379000	-0.8063441221344081
chr1	68379000	68380000	-1.198012690993802
chr1	68380000	68381000	-1.0442047335111713
chr1	68381000	68382000	1.6986871267771193
chr1	68382000	68383000	-0.6764282468438997
chr1	68383000	68384000	-0.3319836538625677
chr1	68384000	68385000	0.7746191378571169
chr1	68385000	68386000	-0.9559416546409856
chr1	68386000	68387000	-0.24654861239623507
chr1	68387000	68388000	-0.26665656983187275
chr1	68390000	68391000	-3.3345432031053446
chr1	68391000	68392000	-2.862875922928425
chr1	68392000	68393000	0.0815331848419012
chr1	68393000	68394000	-2.2863210632945727
chr1	68394000	68395000	-0.07714072862565156
chr1	68395000	68396000	-0.60134478244428
chr1	68396000	68397000	-1.474041659106226
chr1	68397000	68398000	-1.8643281145063446
chr1	68398000	68399000	0.45503745405691975
chr1	68401000	68402000	-0.30957812918272615
chr1	68402000	68403000	0.5994303022692666
chr1	68403000	68404000	-1.2901195933321938
chr1	68404000	68405000	-0.5738487351159908
chr1	68405000	68406000	-1.2865211341750493
chr1	68406000	68407000	1.008425310345218
chr1	68407000	68408000	-0.6131463089808813
chr1	68409000	68410000	-0.1751078050848845
chr1	68410000	68411000	-0.6294231571725234
chr1	68411000	68412000	-0.4958262883843699
chr1	68412000	68413000	-1.0797628556744197
chr1	68413000	68414000	6.208133813329382e-05
chr1	68415000	68416000	0.5253224548518506
chr1	68416000	68417000	0.41596735638896903
chr1	68417000	68418000	-0.28447993396334675
chr1	68418000	68419000	0.34217066998715645
chr1	68419000	68420000	-0.08403622940909702
chr1	68420000	68421000	0.5384938892393188
chr1	68421000	68422000	0.5701439599943544
chr1	68422000	68423000	0.2942837721134126
chr1	68423000	68424000	0.2817824633732681
chr1	68424000	68425000	0.31756720445148134
chr1	68425000	68426000	0.6676813254297744
chr1	68426000	68427000	-0.6211065194614541
chr1	68427000	68428000	-0.9561882604094784
chr1	68428000	68429000	-1.4240509794585046
chr1	68429000	68430000	0.38433405646991087
chr1	68430000	68431000	-0.2566095812617283
chr1	68431000	68432000	1.008255364966318
chr1	68432000	68433000	1.2607503918171548
chr1	68433000	68434000	-0.6292980261845733
chr1	68434000	68435000	0.4805205149587598
chr1	68435000	68436000	-0.5907317467905887
chr1	68436000	68437000	0.10364132533273025
chr1	68437000	68438000	0.5856065408052561
chr1	68438000	68439000	-0.09846250978799527
chr1	68439000	68440000	0.5085100703762925
chr1	68440000	68441000	0.42550794058443253
chr1	68441000	68442000	0.35832319909630567
chr1	68442000	68443000	0.6187323992264925
chr1	68443000	68444000	0.16307396946412497
chr1	68444000	68445000	0.43469994233369874
chr1	68445000	68446000	0.11386727997671052
chr1	68446000	68447000	1.1675453770968438
chr1	68447000	68448000	0.9612113417118724
chr1	68448000	68449000	0.22633989669182883
chr1	68449000	68450000	-3.405776094432601
chr1	68450000	68451000	0.18208529127597295
chr1	68451000	68452000	-0.49721165239978377
chr1	68453000	68454000	-0.8060416317317328
chr1	68454000	68455000	-0.19889175238692539
chr1	68455000	68456000	-0.5178310366904402
chr1	68456000	68457000	-1.5673952807360993
chr1	68457000	68458000	-0.4360931589211935
chr1	68458000	68459000	0.28496916354559193
chr1	68459000	68460000	0.48680453375497656
chr1	68460000	68461000	-0.22360336963009259
chr1	68461000	68462000	0.6615026794770924
chr1	68462000	68463000	-2.1709985819515625
chr1	68463000	68464000	0.9706417765547
chr1	68465000	68466000	1.0419876595888076
chr1	68466000	68467000	2.236683090772203
chr1	68467000	68468000	-1.5621072846508948
chr1	68468000	68469000	-0.949397527816292
chr1	68469000	68470000	-0.23104203613662272
chr1	68470000	68471000	-0.17691811980240918
chr1	68473000	68474000	0.6515288381561323
chr1	68474000	68475000	2.1740477217509735
chr1	68475000	68476000	1.1202991695271745
chr1	68476000	68477000	0.9350367276971641
chr1	68477000	68478000	2.032819347034542
chr1	68479000	68480000	2.0503932435065657
chr1	68480000	68481000	1.4298032738115254
chr1	68481000	68482000	3.1814023240228493
chr1	68482000	68483000	2.683242567203588
chr1	68483000	68484000	2.0802492827619923
chr1	68484000	68485000	1.160648784313935
chr1	68485000	68486000	1.0108927603911941
chr1	68486000	68487000	2.6278218167625043
chr1	68487000	68488000	0.5857988866307161
chr1	68488000	68489000	0.6048045281182499
chr1	68489000	68490000	1.951635961691976
chr1	68490000	68491000	0.20314906499441587
chr1	68492000	68493000	1.1208423393895366
chr1	68493000	68494000	1.1954154338812595
chr1	68495000	68496000	1.626322055166416
chr1	68496000	68497000	4.02034978488462
chr1	68497000	68498000	-1.245078795882298
chr1	68498000	68499000	1.8790895848908455
chr1	68499000	68500000	0.22548355049150212
chr1	68501000	68502000	0.765451989432348
chr1	68503000	68504000	-1.3902514245414415
chr1	68504000	68505000	0.2500536139099123
chr1	68506000	68507000	0.29925849033361995
chr1	68507000	68508000	2.5376898952964315
chr1	68508000	68509000	0.45089707255715994
chr1	68509000	68510000	-0.20591698115179993
chr1	68510000	68511000	-0.44723398785908575
chr1	68511000	68512000	0.7174193148066215
chr1	68513000	68514000	0.28946001749982325
chr1	68514000	68515000	0.534248161988607
chr1	68515000	68516000	1.1719142069594135
chr1	68516000	68517000	0.9963762707620051
chr1	68517000	68518000	-0.2778986620513238
chr1	68518000	68519000	0.8082341836292269
chr1	68519000	68520000	1.5610776271062783
chr1	68520000	68521000	0.9355680021785838
chr1	68521000	68522000	0.6718575256356613
chr1	68522000	68523000	0.7877285305261333
chr1	68523000	68524000	-1.7675493485904095
chr1	68524000	68525000	-0.44793706109941395
chr1	68525000	68526000	0.24787476186154125
chr1	68526000	68527000	-0.8607430706617947
chr1	68527000	68528000	0.6545106584446613
chr1	68528000	68529000	-1.5235822781091344
chr1	68529000	68530000	-1.1218663437607466
chr1	68530000	68531000	-1.1982573962285639
chr1	68531000	68532000	-0.9640644320623417
chr1	68532000	68533000	-0.14095239194803463
chr1	68533000	68534000	-1.5875757439187077
chr1	68534000	68535000	-0.17587407626291152
chr1	68536000	68537000	1.6381399493653022
chr1	68537000	68538000	2.5764001679853488
chr1	68538000	68539000	-0.1938321452976328
chr1	68541000	68542000	-2.0743094076007136
chr1	68542000	68543000	0.5787934169220175
chr1	68543000	68544000	-1.6224316451925038
chr1	68544000	68545000	-0.2177554997221038
chr1	68545000	68546000	-0.6086463659623171
chr1	68546000	68547000	0.16658955074711887
chr1	68547000	68548000	-0.030840253832996743
chr1	68549000	68550000	-1.4306539722306926
chr1	68553000	68554000	-1.7975731520516947
chr1	68554000	68555000	-1.859720360873022
chr1	68555000	68556000	0.10572488858075188
chr1	68556000	68557000	0.3309309628881524
chr1	68557000	68558000	0.7163600023472011
chr1	68558000	68559000	-2.2733828249181722
chr1	68559000	68560000	0.016341199866063482
chr1	68560000	68561000	-1.4864782594888657
chr1	68561000	68562000	-1.3940032784871064
chr1	68563000	68564000	-0.059899171653928086
chr1	68564000	68565000	-2.1106645742032595
chr1	68565000	68566000	-0.12644631631544093
chr1	68566000	68567000	0.43747959168940825
chr1	68567000	68568000	-1.1605663715835
chr1	68568000	68569000	1.3698491937022699
chr1	68569000	68570000	2.0551548737853214
chr1	68570000	68571000	1.917269329909546
chr1	68571000	68572000	0.40210955163837536
chr1	68572000	68573000	-1.061487942834839
chr1	68573000	68574000	0.6371345218469464
chr1	68574000	68575000	-0.92646981130403
chr1	68575000	68576000	-0.057788936625673075
chr1	68576000	68577000	1.1444668746494169
chr1	68577000	68578000	0.9453186533982304
chr1	68578000	68579000	-2.0324834518514012
chr1	68579000	68580000	-2.064724495424345
chr1	68581000	68582000	-1.1511616625680816
chr1	68583000	68584000	-1.4197715141979868
chr1	68584000	68585000	-0.4959286160732171
chr1	68585000	68586000	-0.188925441271252
chr1	68586000	68587000	0.5373706244149095
chr1	68587000	68588000	0.650461109274781
chr1	68588000	68589000	0.19228674054551947
chr1	68589000	68590000	-0.09746565063753695
chr1	68590000	68591000	-1.2293171435690444
chr1	68591000	68592000	-0.5498414140579794
chr1	68592000	68593000	-0.41129659485500175
chr1	68593000	68594000	-0.31603104947454275
chr1	68594000	68595000	0.21479055729783858
chr1	68595000	68596000	0.8980186162318166
chr1	68596000	68597000	-0.49852251898998867
chr1	68597000	68598000	-1.1973246873925545
chr1	68599000	68600000	0.5779853557459792
chr1	68600000	68601000	0.6219060858607547
chr1	68602000	68603000	-1.6411558918794744
chr1	68603000	68604000	0.11090625448637206
chr1	68604000	68605000	-0.31009467554120684
chr1	68605000	68606000	-0.2488876939778542
chr1	68606000	68607000	-0.5252382035460385
chr1	68607000	68608000	-1.685846785574072
chr1	68608000	68609000	-0.24361407870651414
chr1	68609000	68610000	-1.4013668591180513
chr1	68611000	68612000	-2.4464789719705275
chr1	68612000	68613000	-1.2550632165030888
chr1	68613000	68614000	-1.210667554611165
chr1	68614000	68615000	0.9821517590217085
chr1	68615000	68616000	0.68453990120113
chr1	68616000	68617000	-0.14386509216872262
chr1	68617000	68618000	-2.4295018644118933
chr1	68618000	68619000	-1.2756538413297898
chr1	68619000	68620000	-0.5616149087049793
chr1	68620000	68621000	-0.9260171770732966
chr1	68621000	68622000	-1.5654838139030471
chr1	68622000	68623000	-2.1801070093225823
chr1	68623000	68624000	-0.39221923694830924
chr1	68624000	68625000	0.20107550250347025
chr1	68625000	68626000	0.15436402184728992
chr1	68626000	68627000	-1.0097929789146731
chr1	68627000	68628000	0.22214744604521008
chr1	68628000	68629000	-0.4255315519739942
chr1	68629000	68630000	0.5565851886971501
chr1	68630000	68631000	0.17326059629684526
chr1	68631000	68632000	0.24967920101167343
chr1	68632000	68633000	1.1659602555923148
chr1	68633000	68634000	-0.1792178832359055
chr1	68634000	68635000	0.5393140829329691
chr1	68635000	68636000	-1.6176273508685581
chr1	68636000	68637000	0.1473319986843772
chr1	68637000	68638000	0.5365716331868647
chr1	68638000	68639000	-1.5482856631451734
chr1	68639000	68640000	0.1945163704057359
chr1	68640000	68641000	-1.908555522822008
chr1	68641000	68642000	-0.5133863406754893
chr1	68642000	68643000	0.5475002361714923
chr1	68643000	68644000	-2.8200536800136287
chr1	68644000	68645000	-1.023289483956172
chr1	68645000	68646000	0.4985210834851292
chr1	68646000	68647000	-0.7889487049003514
chr1	68647000	68648000	-0.45543702859866575
chr1	68648000	68649000	-2.030580064276877
chr1	68649000	68650000	-1.6029851890235975
chr1	68650000	68651000	-1.6477905264071606
chr1	68651000	68652000	-0.37894531580951796
chr1	68652000	68653000	-1.2302636973309053
chr1	68653000	68654000	-1.2849254583432153
chr1	68654000	68655000	-1.488704824806059
chr1	68655000	68656000	-1.0793471573168543
chr1	68657000	68658000	-0.3951235672252465
chr1	68658000	68659000	-0.967787082595529
chr1	68659000	68660000	-0.14283053166610057
chr1	68660000	68661000	1.1905066170630116
chr1	68662000	68663000	-1.4662786794203184
chr1	68663000	68664000	-1.3764565048175224
chr1	68665000	68666000	-1.7640971423121947
chr1	68666000	68667000	-1.9476107693496658
chr1	68669000	68670000	-1.7803385280634747
chr1	68670000	68671000	-0.15778387319762477
chr1	68671000	68672000	-2.589245514233866
chr1	68672000	68673000	-0.9329614964562698
chr1	68673000	68674000	-1.5174301818995353
chr1	68674000	68675000	0.46916481870828686
chr1	68675000	68676000	-1.1736011514090883
chr1	68676000	68677000	0.22708284006949772
chr1	68677000	68678000	-1.3018592663006272
chr1	68678000	68679000	-0.9363589603421465
chr1	68679000	68680000	-1.4291411073141582
chr1	68680000	68681000	-1.3113310593954688
chr1	68682000	68683000	-4.24218309195019
chr1	68683000	68684000	-5.544243532341795
chr1	68684000	68685000	-8.394595842834908
chr1	68685000	68686000	-5.6035742027858175
chr1	68686000	68687000	-3.5721597745043683
chr1	68687000	68688000	-1.157326227773918
chr1	68688000	68689000	-1.5039033539506532
chr1	68690000	68691000	0.22640601589859108
chr1	68691000	68692000	0.08560759406137738
chr1	68692000	68693000	-1.4904478147377724
chr1	68693000	68694000	0.6823259010190282
chr1	68694000	68695000	-1.430726344868748
chr1	68695000	68696000	0.26571748609544776
chr1	68696000	68697000	-0.2635804132441577
chr1	68697000	68698000	0.7904513659027151
chr1	68698000	68699000	-0.38094127325326405
chr1	68699000	68700000	0.27540025867001966
chr1	68700000	68701000	-0.4410107558569337
chr1	68701000	68702000	-0.2765788395734243
chr1	68702000	68703000	0.5936011089015734
chr1	68703000	68704000	-0.23588680990620142
chr1	68704000	68705000	0.013812008339547037
chr1	68705000	68706000	-1.0899544072341005
chr1	68706000	68707000	0.12111021648156849
chr1	68707000	68708000	0.2556724021907047
chr1	68708000	68709000	-2.5415662311762843
chr1	68709000	68710000	-0.009019094683566261
chr1	68710000	68711000	-2.4535927857292656
chr1	68712000	68713000	0.2933330467819459
chr1	68714000	68715000	1.4097696410455192
chr1	68715000	68716000	0.8765822174779516
chr1	68716000	68717000	0.09088259833917654
chr1	68717000	68718000	-0.27347195738410834
chr1	68718000	68719000	-0.5667531577801463
chr1	68719000	68720000	-1.9646027356398463
chr1	68720000	68721000	0.5113683104121549
chr1	68721000	68722000	-0.05564749877494979
chr1	68722000	68723000	-0.15397793262327117
chr1	68723000	68724000	0.5887386892505174
chr1	68724000	68725000	0.30506736775002685
chr1	68725000	68726000	1.1422819009259095
chr1	68726000	68727000	1.2607555345126409
chr1	68727000	68728000	-0.515147109490646
chr1	68729000	68730000	-0.266071283522712
chr1	68730000	68731000	-1.082394145994297
chr1	68731000	68732000	-1.7860091577642516
chr1	68732000	68733000	-1.806184341423128
chr1	68733000	68734000	-2.774250451745235
chr1	68740000	68741000	-5.103985662643214
chr1	68741000	68742000	-3.3235985068599376
chr1	68743000	68744000	0.2864046885566541
chr1	68744000	68745000	0.1587857839833486
chr1	68745000	68746000	-0.5981302822219172
chr1	68746000	68747000	-0.5148863589012191
chr1	68747000	68748000	-0.8280010002884615
chr1	68750000	68751000	-0.13755278213880506
chr1	68751000	68752000	0.5218210977443035
chr1	68752000	68753000	-1.5702960965799841
chr1	68753000	68754000	-0.16733269893455088
chr1	68755000	68756000	0.2887089536957151
chr1	68756000	68757000	0.2979767420325749
chr1	68757000	68758000	0.9465666809078193
chr1	68758000	68759000	0.8286077027125188
chr1	68761000	68762000	0.3442459310082168
chr1	68762000	68763000	-1.1363323173324869
chr1	68763000	68764000	0.3548260992102266
chr1	68766000	68767000	1.0445161802885619
chr1	68767000	68768000	0.18465219048459683
chr1	68768000	68769000	0.24565791301061085
chr1	68769000	68770000	1.2298203799370946
chr1	68770000	68771000	0.7589386166173561
chr1	68771000	68772000	0.5108511746765052
chr1	68772000	68773000	-1.0063679037020619
chr1	68773000	68774000	0.8011913751044099
chr1	68774000	68775000	0.5715577892218999
chr1	68775000	68776000	0.2791000395728119
chr1	68776000	68777000	-0.38334773695141033
chr1	68777000	68778000	-1.6717997270848644
chr1	68779000	68780000	0.2015746118035023
chr1	68780000	68781000	0.013786521257933797
chr1	68781000	68782000	-0.6991708461991937
chr1	68782000	68783000	-0.25707635368559956
chr1	68784000	68785000	-0.5599800376963611
chr1	68785000	68786000	-0.08030719822467393
chr1	68786000	68787000	-1.0430551174850877
chr1	68787000	68788000	0.1029456404570635
chr1	68788000	68789000	0.37413498024409203
chr1	68789000	68790000	-0.7906040966250085
chr1	68790000	68791000	1.2839663508625214
chr1	68791000	68792000	-1.436600766148663
chr1	68792000	68793000	1.646384992391509
chr1	68793000	68794000	0.3095165406284693
chr1	68794000	68795000	0.49200491849420486
chr1	68795000	68796000	-0.6190550761663096
chr1	68796000	68797000	-1.7755835833112164
chr1	68797000	68798000	-0.2748501107918385
chr1	68799000	68800000	-0.08354802640626231
chr1	68800000	68801000	1.2803400660315964
chr1	68801000	68802000	0.21590464340485765
chr1	68802000	68803000	2.0122290842084363
chr1	68803000	68804000	1.1224357990424905
chr1	68804000	68805000	-1.771117020728001
chr1	68805000	68806000	-2.091923463847407
chr1	68806000	68807000	-1.0091102785614205
chr1	68807000	68808000	-1.0070589919838444
chr1	68809000	68810000	-1.299427137371719
chr1	68810000	68811000	0.976322943418888
chr1	68811000	68812000	1.5125328479704747
chr1	68812000	68813000	0.5591062990452079
chr1	68813000	68814000	-1.3601897167966204
chr1	68814000	68815000	0.61504919679732
chr1	68815000	68816000	0.7462900696165031
chr1	68816000	68817000	-0.8822814726640517
chr1	68817000	68818000	-1.5416547289841565
chr1	68818000	68819000	-5.008252828112226
chr1	68819000	68820000	-0.39000750620162566
chr1	68820000	68821000	-0.7562524808739532
chr1	68821000	68822000	2.187249764668438
chr1	68822000	68823000	1.1667717169933336
chr1	68823000	68824000	-0.02540916317078826
chr1	68824000	68825000	-0.9203635291400405
chr1	68825000	68826000	0.3045011963325817
chr1	68826000	68827000	-1.7638479772794182
chr1	68827000	68828000	-1.0405201678410019
chr1	68828000	68829000	-0.3104560212280659
chr1	68829000	68830000	-1.371569448113368
chr1	68830000	68831000	-0.33657974419043485
chr1	68831000	68832000	0.6819091628300357
chr1	68832000	68833000	0.4906580875364681
chr1	68834000	68835000	-0.7661789762979774
chr1	68835000	68836000	-0.06803522517968233
chr1	68837000	68838000	-0.0016071221596152315
chr1	68838000	68839000	0.758109568736062
chr1	68839000	68840000	0.4866328786982279
chr1	68840000	68841000	-0.5021351109008856
chr1	68841000	68842000	-1.4048895992123402
chr1	68842000	68843000	0.3000876959130968
chr1	68843000	68844000	-0.1865189159541215
chr1	68844000	68845000	-2.18931980780252
chr1	68845000	68846000	-1.181807508516258
chr1	68846000	68847000	-4.036297915645396
chr1	68847000	68848000	-1.1558566252793772
chr1	68848000	68849000	-1.4645046882610182
chr1	68849000	68850000	-0.515935537968528
chr1	68850000	68851000	-1.941847536186682
chr1	68851000	68852000	0.525335737795573
chr1	68852000	68853000	-0.6225487091800678
chr1	68854000	68855000	-1.0422633307019766
chr1	68855000	68856000	-1.9182251922404783
chr1	68856000	68857000	-0.4298331838134049
chr1	68857000	68858000	-0.18732667603173372
chr1	68858000	68859000	0.24807033869171252
chr1	68859000	68860000	1.236987169955124
chr1	68860000	68861000	-0.10288833520753596
chr1	68861000	68862000	-0.33039030865105645
chr1	68862000	68863000	-0.6979495048803674
chr1	68863000	68864000	0.05199556407681616
chr1	68864000	68865000	-1.1872894858488636
chr1	68865000	68866000	-1.8016659663894903
chr1	68866000	68867000	-0.40028049756341
chr1	68867000	68868000	-1.6225545690718912
chr1	68868000	68869000	-2.090225448744811
chr1	68872000	68873000	-1.4248772314779006
chr1	68873000	68874000	-1.8816248331228904
chr1	68874000	68875000	-3.590504379865411
chr1	68875000	68876000	-6.632892245857651
chr1	68881000	68882000	-5.855695878121769
chr1	68883000	68884000	-0.5034606419473584
chr1	68884000	68885000	-0.24070715249902228
chr1	68885000	68886000	0.30872536748236296
chr1	68886000	68887000	-1.3073046082498014
chr1	68887000	68888000	-0.5034662373864776
chr1	68888000	68889000	1.3597600936765206
chr1	68889000	68890000	-1.801918068228465
chr1	68890000	68891000	1.23876588803555
chr1	68891000	68892000	0.4112459473846807
chr1	68892000	68893000	-0.22718216250644224
chr1	68893000	68894000	-0.5661356855512397
chr1	68894000	68895000	-2.880008312446233
chr1	68896000	68897000	-4.192223453839004
chr1	68897000	68898000	-2.7370189562543366
chr1	68899000	68900000	-0.01825142374936777
chr1	68900000	68901000	-0.4436376876628359
chr1	68901000	68902000	-0.37990973733812466
chr1	68902000	68903000	-0.166647446331321
chr1	68903000	68904000	-1.693404665821522
chr1	68904000	68905000	0.3588770462882163
chr1	68905000	68906000	-0.6503142059998884
chr1	68907000	68908000	0.22635134844981147
chr1	68908000	68909000	-1.149299179377514
chr1	68909000	68910000	-0.2700327676227185
chr1	68910000	68911000	-0.13928361102121128
chr1	68911000	68912000	-1.342453318696649
chr1	68912000	68913000	-0.8815861972657485
chr1	68913000	68914000	-0.6729488804290797
chr1	68914000	68915000	-1.907420536239843
chr1	68915000	68916000	-1.890262487227101
chr1	68916000	68917000	-0.4061098771235835
chr1	68917000	68918000	-0.23318884733494594
chr1	68918000	68919000	-2.416304265550857
chr1	68919000	68920000	-1.7222815009752777
chr1	68920000	68921000	-2.9143015838890465
chr1	68921000	68922000	-0.5748500296779154
chr1	68922000	68923000	-1.2734786941560738
chr1	68923000	68924000	-6.678283542204118
chr1	68930000	68931000	-4.388582966160281
chr1	68931000	68932000	-0.7795756791554924
chr1	68932000	68933000	0.34542293966413207
chr1	68933000	68934000	0.7467008452869985
chr1	68934000	68935000	-1.4865415757596536
chr1	68935000	68936000	-0.37069877272128604
chr1	68936000	68937000	-0.5354315599094531
chr1	68937000	68938000	-2.29351296417245
chr1	68938000	68939000	-0.22971648979618375
chr1	68939000	68940000	1.1240406555163085
chr1	68940000	68941000	-0.96726015059294
chr1	68941000	68942000	-0.33413726046564496
chr1	68942000	68943000	-1.6443747330239744
chr1	68943000	68944000	-1.2509409947049632
chr1	68944000	68945000	-0.10359897909682675
chr1	68945000	68946000	-1.289760678133137
chr1	68946000	68947000	-1.033867626367148
chr1	68947000	68948000	-0.998648661507296
chr1	68948000	68949000	-2.3748766757006927
chr1	68949000	68950000	-0.41936333688957583
chr1	68950000	68951000	-0.4763941296316945
chr1	68951000	68952000	-0.7659365144922656
chr1	68952000	68953000	-1.1078786502995588
chr1	68953000	68954000	-1.2218922084459911
chr1	68954000	68955000	0.3179949411411917
chr1	68955000	68956000	-1.0642234262215389
chr1	68956000	68957000	-1.3718894198235165
chr1	68957000	68958000	0.8772574393206478
chr1	68958000	68959000	1.120348946681268
chr1	68959000	68960000	-0.5331513613777892
chr1	68960000	68961000	-1.4061307078629726
chr1	68962000	68963000	1.5043693858700429
chr1	68964000	68965000	-0.7360931813222578
chr1	68965000	68966000	-0.6158826215299654
chr1	68966000	68967000	-1.972195587914514
chr1	68969000	68970000	-0.6160195515473926
chr1	68970000	68971000	-0.027438253858979182
chr1	68971000	68972000	-0.8256827247880396
chr1	68972000	68973000	-0.43400660991991885
chr1	68973000	68974000	-0.2858722103086023
chr1	68974000	68975000	-0.5696087319686467
chr1	68975000	68976000	-0.09068858520599819
chr1	68976000	68977000	1.4199451584277942
chr1	68977000	68978000	-1.759213656352569
chr1	68979000	68980000	-1.4909791143525657
chr1	68980000	68981000	-0.12765126874249044
chr1	68981000	68982000	-1.8482111101594942
chr1	68982000	68983000	-1.232051999337193
chr1	68983000	68984000	-1.6298567937976478
chr1	68984000	68985000	-0.5870626431825291
chr1	68985000	68986000	-1.151968702830943
chr1	68986000	68987000	-1.4744275823790314
chr1	68989000	68990000	-2.7028688786738284
chr1	68992000	68993000	-0.20623510400492234
chr1	68994000	68995000	-1.2247127326022142
chr1	68995000	68996000	-2.184102855174502
chr1	68997000	68998000	-7.38989516802907
chr1	68998000	68999000	-6.439853588831553
chr1	68999000	69000000	-4.356716902782428
chr1	69000000	69001000	-2.6125634818784427
chr1	69001000	69002000	-0.6897993154639754
chr1	69002000	69003000	-1.5867989213580203
chr1	69003000	69004000	-3.720835087356274
chr1	69004000	69005000	-0.5669678632985719
chr1	69005000	69006000	-1.9796326953834127
chr1	69006000	69007000	0.34369889777713697
chr1	69008000	69009000	-1.6493147414974634
chr1	69009000	69010000	-0.7727883133274751
chr1	69010000	69011000	-0.06876672374344904
chr1	69011000	69012000	-2.734512947977255
chr1	69012000	69013000	-3.1991137518848896
chr1	69013000	69014000	-1.424391718920392
chr1	69014000	69015000	-2.6192677279799823
chr1	69015000	69016000	-2.956798803389351
chr1	69016000	69017000	-3.058712510868425
chr1	69017000	69018000	-1.6021629357897182
chr1	69018000	69019000	-1.046739024362733
chr1	69019000	69020000	-1.668655054944706
chr1	69020000	69021000	-1.5354440804120333
chr1	69021000	69022000	-0.6371795650623084
chr1	69022000	69023000	-0.4434316610224219
chr1	69023000	69024000	0.3601372919854805
chr1	69024000	69025000	-0.2017409155932044
chr1	69025000	69026000	-2.222535063989318
chr1	69026000	69027000	-1.1457694470491413
chr1	69027000	69028000	-2.414093196157514
chr1	69028000	69029000	-1.2656257324102527
chr1	69029000	69030000	-0.6616593612096302
chr1	69030000	69031000	-2.0133421615852423
chr1	69031000	69032000	-3.915588546944366
chr1	69032000	69033000	-2.6097517809078488
chr1	69033000	69034000	-1.274891416166059
chr1	69034000	69035000	-2.867214270363129
chr1	69037000	69038000	-4.075477754713594
chr1	69038000	69039000	0.13122124346302957
chr1	69039000	69040000	-2.215428280875658
chr1	69040000	69041000	-4.096993325055793
chr1	69043000	69044000	-1.4952143707643872
chr1	69044000	69045000	-0.6244564455924542
chr1	69045000	69046000	-0.947181060850511
chr1	69047000	69048000	-1.8057325732347043
chr1	69048000	69049000	1.22014821844423
chr1	69049000	69050000	0.8381000946858639
chr1	69051000	69052000	0.9734961417772645
chr1	69052000	69053000	0.33191063539560534
chr1	69053000	69054000	0.6415990044518101
chr1	69054000	69055000	0.1871529847777368
chr1	69055000	69056000	0.016564405301948727
chr1	69057000	69058000	-1.2887174624135325
chr1	69058000	69059000	-0.5666154097596375
chr1	69059000	69060000	0.10188592518785339
chr1	69060000	69061000	0.018840811543616443
chr1	69061000	69062000	1.0753827729804442
chr1	69062000	69063000	-0.9785459549866986
chr1	69063000	69064000	2.143682514338158
chr1	69064000	69065000	0.22171973806029951
chr1	69065000	69066000	1.4548157483193853
chr1	69066000	69067000	-0.7454929691257028
chr1	69067000	69068000	-0.5280860628411751
chr1	69068000	69069000	-0.5249404183704641
chr1	69070000	69071000	-0.2887178819574326
chr1	69071000	69072000	-1.6049914027664756
chr1	69072000	69073000	0.34132424573673353
chr1	69073000	69074000	-2.0973181928839577
chr1	69074000	69075000	-0.19292288176376748
chr1	69075000	69076000	-1.2290056550967783
chr1	69076000	69077000	0.4304545232588851
chr1	69077000	69078000	-0.6666845473332988
chr1	69078000	69079000	0.014470630875964414
chr1	69079000	69080000	-1.6087772158795044
chr1	69080000	69081000	-0.9713091516678138
chr1	69081000	69082000	-0.9587743493716857
chr1	69082000	69083000	-0.7657355799597705
chr1	69083000	69084000	0.6607397910583624
chr1	69084000	69085000	-2.224550670865588
chr1	69085000	69086000	-0.04047581583153596
chr1	69086000	69087000	1.0208173148824224
chr1	69087000	69088000	-1.810645667062264
chr1	69091000	69092000	-2.3558429634811087
chr1	69093000	69094000	-0.5764924988750534
chr1	69095000	69096000	-3.677471950622271
chr1	69096000	69097000	-4.064490421900472
chr1	69097000	69098000	-3.421524638913162
chr1	69098000	69099000	-7.867860045891701
chr1	69099000	69100000	-9.235851576610438
chr1	69100000	69101000	-7.0619795949873785
chr1	69101000	69102000	-4.415619493267415
chr1	69102000	69103000	-2.0164330278164138
chr1	69103000	69104000	-1.140903484659965
chr1	69104000	69105000	-2.2875003895984802
chr1	69105000	69106000	-0.6334998262386199
chr1	69106000	69107000	-0.42106444488957967
chr1	69107000	69108000	-1.2921993132157228
chr1	69110000	69111000	1.5732605419104884
chr1	69111000	69112000	0.8807879765591722
chr1	69112000	69113000	-0.9058717301218512
chr1	69113000	69114000	-1.4379847156659245
chr1	69114000	69115000	-3.0688268774202547
chr1	69120000	69121000	-4.522545617637921
chr1	69121000	69122000	-3.084506848637488
chr1	69122000	69123000	0.010681438797317514
chr1	69123000	69124000	1.3482131487143982
chr1	69124000	69125000	-1.2696789083409319
chr1	69125000	69126000	-0.41737132546484623
chr1	69126000	69127000	0.27103764511080225
chr1	69127000	69128000	-1.3040683413753453
chr1	69128000	69129000	0.8118347675332549
chr1	69129000	69130000	0.29859739564095117
chr1	69130000	69131000	1.3906389602833058
chr1	69131000	69132000	-0.3578876369103549
chr1	69132000	69133000	1.0145070835657872
chr1	69133000	69134000	-0.4201301831683907
chr1	69134000	69135000	-0.024239773406533306
chr1	69135000	69136000	-2.7700016079263734
chr1	69136000	69137000	1.954226546464822
chr1	69137000	69138000	-0.8238006747448207
chr1	69138000	69139000	-0.5274210077442686
chr1	69139000	69140000	-2.8969809693232027
chr1	69140000	69141000	-0.31735350843433907
chr1	69141000	69142000	-1.837096999436124
chr1	69142000	69143000	-2.240280227970761
chr1	69143000	69144000	-0.38512765826010875
chr1	69144000	69145000	-0.46854105320330075
chr1	69145000	69146000	-0.030287848164983807
chr1	69146000	69147000	1.5230365292761858
chr1	69147000	69148000	-0.550917238030864
chr1	69148000	69149000	0.0032412258238407525
chr1	69149000	69150000	-0.6484237115847094
chr1	69150000	69151000	0.7626817653920661
chr1	69151000	69152000	-0.137728156341097
chr1	69152000	69153000	1.1089580663634182
chr1	69153000	69154000	-0.4877399140752088
chr1	69154000	69155000	0.780321114409799
chr1	69155000	69156000	0.5023297181335271
chr1	69156000	69157000	0.6263308998563143
chr1	69157000	69158000	-0.0312795459377221
chr1	69158000	69159000	-0.07954058395887231
chr1	69159000	69160000	-0.6370909201585157
chr1	69160000	69161000	-1.2272387984545516
chr1	69161000	69162000	-1.1029572954420375
chr1	69162000	69163000	-0.3731755241888959
chr1	69163000	69164000	-0.5882548222743019
chr1	69164000	69165000	-0.10992225727381431
chr1	69165000	69166000	0.2274558784951634
chr1	69166000	69167000	0.4333630349638952
chr1	69167000	69168000	0.011318077089312225
chr1	69168000	69169000	1.1076775206757725
chr1	69169000	69170000	0.8147373113607678
chr1	69170000	69171000	1.6079628884411636
chr1	69172000	69173000	-1.5764254822046762
chr1	69173000	69174000	-0.36307208166832156
chr1	69174000	69175000	-1.7947330191758186
chr1	69175000	69176000	-0.6248193420887287
chr1	69176000	69177000	-0.05569646061155912
chr1	69177000	69178000	0.6340048236671509
chr1	69178000	69179000	-1.4208081590796124
chr1	69179000	69180000	0.02401924069460742
chr1	69180000	69181000	-1.754538837432536
chr1	69181000	69182000	-1.8845688873774713
chr1	69182000	69183000	-0.4507487410336212
chr1	69183000	69184000	-0.5387169647494257
chr1	69184000	69185000	-0.6063968869816483
chr1	69185000	69186000	0.31698319520173557
chr1	69186000	69187000	-1.5510052621752584
chr1	69187000	69188000	-2.0570035112192726
chr1	69188000	69189000	1.1896577219914537
chr1	69189000	69190000	-1.7975951307085314
chr1	69190000	69191000	1.604160276455986
chr1	69191000	69192000	-0.6055660196957579
chr1	69193000	69194000	-2.3634823946957746
chr1	69194000	69195000	-0.9877784641646103
chr1	69195000	69196000	-0.6887006996460822
chr1	69196000	69197000	-0.22839799340789463
chr1	69197000	69198000	-0.05437272456949976
chr1	69198000	69199000	0.49154324248189535
chr1	69199000	69200000	0.45116598374081246
chr1	69200000	69201000	-1.8709982586448004
chr1	69201000	69202000	1.0769960386917303
chr1	69202000	69203000	0.875560021375696
chr1	69203000	69204000	-0.059396653272825756
chr1	69204000	69205000	-1.2174631753581253
chr1	69205000	69206000	-0.6366851892510113
chr1	69207000	69208000	-1.1415927290659127
chr1	69208000	69209000	0.2941300598737596
chr1	69209000	69210000	0.08954366003413705
chr1	69211000	69212000	-0.8928791583994704
chr1	69213000	69214000	0.3071734481140542
chr1	69214000	69215000	-1.293199587763702
chr1	69215000	69216000	0.7315323525184616
chr1	69216000	69217000	2.21152962087434
chr1	69217000	69218000	0.07278182542169137
chr1	69218000	69219000	-0.7183613429397009
chr1	69222000	69223000	-0.25354342818858594
chr1	69223000	69224000	0.5579191084763666
chr1	69224000	69225000	0.3240744065568553
chr1	69225000	69226000	-0.022600395326027242
chr1	69226000	69227000	0.9193151906342699
chr1	69227000	69228000	-0.7664247917774959
chr1	69228000	69229000	-0.8560918861860742
chr1	69229000	69230000	1.910673406735438
chr1	69230000	69231000	-0.3171695554592298
chr1	69231000	69232000	0.4315228402025877
chr1	69232000	69233000	-0.3455994855726056
chr1	69233000	69234000	-0.381506157661166
chr1	69234000	69235000	0.6369373310736646
chr1	69235000	69236000	-2.3433152606070387
chr1	69236000	69237000	0.6992486935996042
chr1	69237000	69238000	1.676663290534187
chr1	69239000	69240000	-0.2717856679189424
chr1	69240000	69241000	-1.0971017797707519
chr1	69241000	69242000	-1.1077290468688463
chr1	69242000	69243000	1.692394802176381
chr1	69243000	69244000	-1.1109647786528705
chr1	69244000	69245000	0.30828775334640823
chr1	69245000	69246000	0.9009595014798341
chr1	69246000	69247000	-1.1521204515811485
chr1	69247000	69248000	-0.20494712118140113
chr1	69249000	69250000	-0.15032991471726978
chr1	69250000	69251000	-0.8109290981620526
chr1	69251000	69252000	-0.5215801334687985
chr1	69252000	69253000	-1.4743105310944409
chr1	69253000	69254000	-0.02188266584620241
chr1	69254000	69255000	-1.204529917621006
chr1	69255000	69256000	0.5043004883648106
chr1	69256000	69257000	-0.2911161904325291
chr1	69257000	69258000	-1.6371220088738547
chr1	69259000	69260000	-0.04897837862315765
chr1	69260000	69261000	-0.5018580937045226
chr1	69261000	69262000	-1.0572280461002304
chr1	69262000	69263000	0.5921184894473334
chr1	69263000	69264000	0.10020021229533478
chr1	69264000	69265000	-2.9645390555575553
chr1	69266000	69267000	0.30811201947666966
chr1	69267000	69268000	-0.9727090920022778
chr1	69268000	69269000	-0.12131896878415314
chr1	69269000	69270000	-0.9457562181468047
chr1	69270000	69271000	-0.8643218534077988
chr1	69273000	69274000	-1.3012463733430186
chr1	69274000	69275000	-0.9547416526271009
chr1	69275000	69276000	-0.04994827360493967
chr1	69276000	69277000	-2.0562807022929044
chr1	69277000	69278000	-2.5994961218749273
chr1	69278000	69279000	-0.8737447898919776
chr1	69279000	69280000	-0.6897433319015969
chr1	69280000	69281000	-0.8880675524196767
chr1	69282000	69283000	-3.646287859007841
chr1	69283000	69284000	-0.08035485701253693
chr1	69284000	69285000	-2.1435053035064953
chr1	69286000	69287000	-1.8334161470695798
chr1	69287000	69288000	-2.5712804084572665
chr1	69288000	69289000	-3.137565359397664
chr1	69289000	69290000	-1.161733316807514
chr1	69290000	69291000	-2.0390805306754287
chr1	69291000	69292000	-1.2127560690301986
chr1	69292000	69293000	-0.055381211511300335
chr1	69294000	69295000	-0.7896183173196724
chr1	69295000	69296000	-2.1762654279711002
chr1	69296000	69297000	-0.22802929363029562
chr1	69299000	69300000	-1.1027232704579537
chr1	69300000	69301000	0.22699650119522083
chr1	69301000	69302000	-1.6891920701970757
chr1	69302000	69303000	-0.9609732372065332
chr1	69303000	69304000	0.01259070192926788
chr1	69304000	69305000	-1.809806134495245
chr1	69305000	69306000	-0.9933969637621223
chr1	69306000	69307000	-1.411882103350941
chr1	69311000	69312000	-0.08238986680229946
chr1	69312000	69313000	1.237505129853497
chr1	69313000	69314000	-0.989093620666924
chr1	69314000	69315000	-2.1361701699663564
chr1	69315000	69316000	1.8756339514384104
chr1	69316000	69317000	0.11106837605121046
chr1	69317000	69318000	-1.5135042973883797
chr1	69318000	69319000	-0.8277147601006586
chr1	69319000	69320000	-0.4069949519627435
chr1	69320000	69321000	-1.6295108538421232
chr1	69321000	69322000	0.8734366778701232
chr1	69322000	69323000	0.34687225120974163
chr1	69323000	69324000	-0.33661104246497975
chr1	69324000	69325000	-1.232700414008404
chr1	69325000	69326000	1.125664144399059
chr1	69326000	69327000	-1.1192219236736234
chr1	69327000	69328000	-0.01097489302987208
chr1	69328000	69329000	-1.628668508333329
chr1	69329000	69330000	-1.6187527412248233
chr1	69330000	69331000	-0.769660661547489
chr1	69331000	69332000	-0.5111516006847815
chr1	69332000	69333000	0.07425442606593956
chr1	69333000	69334000	-1.197977281263902
chr1	69334000	69335000	-2.194871703351498
chr1	69337000	69338000	-0.642990913357977
chr1	69338000	69339000	0.9059258967212166
chr1	69339000	69340000	-0.29628167163332614
chr1	69342000	69343000	0.3847554915731205
chr1	69343000	69344000	-0.12500203933076465
chr1	69345000	69346000	-0.34131267205458593
chr1	69346000	69347000	0.5564802856165458
chr1	69347000	69348000	-0.6234557315855968
chr1	69348000	69349000	-0.6180752110926512
chr1	69349000	69350000	-0.12855244624442433
chr1	69350000	69351000	0.8206491962920537
chr1	69352000	69353000	-1.8044265450347354
chr1	69353000	69354000	0.8691118205810495
chr1	69354000	69355000	0.36982849746203417
chr1	69355000	69356000	-1.3440580894132366
chr1	69356000	69357000	-0.49867324058083645
chr1	69357000	69358000	-0.08735561353782961
chr1	69358000	69359000	-0.7095898163871026
chr1	69359000	69360000	-1.9964093383488608
chr1	69361000	69362000	0.8032146577586151
chr1	69362000	69363000	-0.39411771572827
chr1	69363000	69364000	-0.7386273878310459
chr1	69364000	69365000	-1.2730630125869533
chr1	69365000	69366000	1.3786123642867618
chr1	69366000	69367000	-3.9398736179722578
chr1	69367000	69368000	-0.9904251283351547
chr1	69368000	69369000	0.028569290665667747
chr1	69371000	69372000	-1.533806121427947
chr1	69372000	69373000	-0.37568532018379663
chr1	69373000	69374000	-1.231875477395402
chr1	69374000	69375000	-1.0132771905623812
chr1	69375000	69376000	-0.5736526875857783
chr1	69376000	69377000	-0.6209569863250267
chr1	69377000	69378000	-1.655410181896631
chr1	69379000	69380000	-1.9190515546100653
chr1	69380000	69381000	-2.113410723290953
chr1	69381000	69382000	0.1838422247661858
chr1	69382000	69383000	0.4341578826581044
chr1	69384000	69385000	-1.3199509567246346
chr1	69385000	69386000	-0.982944169687365
chr1	69386000	69387000	-0.3954690967679025
chr1	69387000	69388000	-0.524260737616142
chr1	69388000	69389000	-2.1385880173056258
chr1	69389000	69390000	0.5545461998942631
chr1	69390000	69391000	-2.893892194052578
chr1	69391000	69392000	-0.6634067401338075
chr1	69393000	69394000	-3.369879911781676
chr1	69394000	69395000	-0.14814988368005508
chr1	69396000	69397000	-1.1535919145451852
chr1	69397000	69398000	-1.9451214400291625
chr1	69398000	69399000	-2.263573508775593
chr1	69400000	69401000	-0.13998093529581906
chr1	69401000	69402000	-0.5601407456530713
chr1	69402000	69403000	-2.7209992859610557
chr1	69403000	69404000	0.20981061747244384
chr1	69404000	69405000	-0.9190539495675463
chr1	69405000	69406000	-2.0726516082756152
chr1	69406000	69407000	-1.1348006172601128
chr1	69407000	69408000	-0.39913216398959395
chr1	69408000	69409000	-0.5896359955668938
chr1	69409000	69410000	1.1604282411843672
chr1	69410000	69411000	-0.262215027498799
chr1	69411000	69412000	0.7177033976180632
chr1	69412000	69413000	-0.3239476356472731
chr1	69413000	69414000	1.6268983183258874
chr1	69415000	69416000	-2.2379586040640094
chr1	69419000	69420000	-0.7543092824763864
chr1	69420000	69421000	-0.25639228515092227
chr1	69421000	69422000	-2.293031364464199
chr1	69422000	69423000	-1.8559877054392164
chr1	69423000	69424000	0.5216870979616864
chr1	69424000	69425000	-1.8632340414165176
chr1	69425000	69426000	0.2339271862172691
chr1	69426000	69427000	-1.0646315481788435
chr1	69428000	69429000	0.24324232298729873
chr1	69429000	69430000	-0.6473064142103958
chr1	69431000	69432000	0.9214372988318794
chr1	69432000	69433000	-2.095877617527113
chr1	69433000	69434000	0.5842408085414453
chr1	69434000	69435000	-1.2465090013917797
chr1	69435000	69436000	-1.1899189739394014
chr1	69436000	69437000	-1.49601650184678
chr1	69437000	69438000	-1.1337628626214356
chr1	69438000	69439000	-1.3870051574261761
chr1	69439000	69440000	-1.2189259371594496
chr1	69440000	69441000	1.5400654356623327
chr1	69441000	69442000	-2.720880894512124
chr1	69442000	69443000	1.631583629072276
chr1	69443000	69444000	-1.2100996578862084
chr1	69445000	69446000	-1.4916015721229448
chr1	69446000	69447000	-6.336903168104696
chr1	69448000	69449000	-2.210910769134821
chr1	69449000	69450000	-1.7016585415212908
chr1	69450000	69451000	0.8717378431005989
chr1	69451000	69452000	-2.0578610315795833
chr1	69452000	69453000	-2.760623327192062
chr1	69453000	69454000	-3.7585729869798157
chr1	69454000	69455000	-1.492743877489662
chr1	69455000	69456000	-0.7448794427558383
chr1	69456000	69457000	-2.6288003642439066
chr1	69457000	69458000	-0.11310216662972376
chr1	69458000	69459000	-0.886977315813451
chr1	69459000	69460000	-1.813077075537186
chr1	69460000	69461000	-1.8565408068854161
chr1	69461000	69462000	-0.6222676895570282
chr1	69463000	69464000	-0.25381568747851657
chr1	69464000	69465000	-2.6197417618588483
chr1	69466000	69467000	-1.7939198338630338
chr1	69467000	69468000	-1.1565412948238232
chr1	69468000	69469000	-0.8858978359390498
chr1	69469000	69470000	-1.7490002406855545
chr1	69470000	69471000	-1.0373823692300157
chr1	69471000	69472000	-0.420989737002811
chr1	69472000	69473000	-0.3723794636471049
chr1	69473000	69474000	-0.532127527748588
chr1	69474000	69475000	0.87588986747097
chr1	69475000	69476000	-0.88252634277974
chr1	69477000	69478000	0.8191364073211793
chr1	69479000	69480000	-0.5668428535212161
chr1	69480000	69481000	-1.563405217335312
chr1	69481000	69482000	-0.780690885081015
chr1	69482000	69483000	-3.0115664604394445
chr1	69483000	69484000	-1.8903061944982837
chr1	69484000	69485000	-0.46824851157476427
chr1	69485000	69486000	-0.5406456830194204
chr1	69489000	69490000	-1.8257000138986
chr1	69490000	69491000	-3.1960009048163207
chr1	69491000	69492000	-1.6684628765174605
chr1	69492000	69493000	-2.044268299809596
chr1	69493000	69494000	-1.140126054154535
chr1	69494000	69495000	0.3693302806710023
chr1	69495000	69496000	-0.9677574643609423
chr1	69496000	69497000	0.3046937824269261
chr1	69498000	69499000	-1.3778433300218431
chr1	69499000	69500000	-0.44917128407558066
chr1	69500000	69501000	0.17315217517077272
chr1	69501000	69502000	2.084026278186841
chr1	69502000	69503000	1.361762226517957
chr1	69503000	69504000	-0.287684155392276
chr1	69504000	69505000	-0.9131851752238604
chr1	69506000	69507000	-2.0284675259113505
chr1	69507000	69508000	-0.2611359915568394
chr1	69508000	69509000	-1.26403827219906
chr1	69510000	69511000	-0.3704459959525907
chr1	69514000	69515000	-0.7283819435102542
chr1	69515000	69516000	-1.3123686540692296
chr1	69516000	69517000	-1.2218951375852043
chr1	69517000	69518000	-0.8398146607214998
chr1	69519000	69520000	-0.8569852806602526
chr1	69520000	69521000	-0.9262030428028206
chr1	69521000	69522000	0.41024180223145
chr1	69523000	69524000	0.43243957438945213
chr1	69524000	69525000	0.0021182900507504794
chr1	69525000	69526000	0.20271508121704648
chr1	69527000	69528000	-1.9231038860496967
chr1	69528000	69529000	-1.9816385008319197
chr1	69529000	69530000	-2.1481681206561
chr1	69530000	69531000	-0.6540639429072935
chr1	69531000	69532000	0.4816436779841623
chr1	69532000	69533000	-0.6541070577582935
chr1	69533000	69534000	0.4860671807733589
chr1	69534000	69535000	0.36827207157939035
chr1	69535000	69536000	1.1910913675655026
chr1	69536000	69537000	0.13316654430412336
chr1	69539000	69540000	-0.5746434675431805
chr1	69540000	69541000	0.4952315181930508
chr1	69541000	69542000	-1.1624640587113246
chr1	69542000	69543000	-1.0197919748890472
chr1	69543000	69544000	-1.008785227549228
chr1	69544000	69545000	-1.2405511836201832
chr1	69545000	69546000	-0.8522483948810465
chr1	69546000	69547000	-1.604264766824927
chr1	69548000	69549000	0.9752742157608707
chr1	69549000	69550000	-0.11188752554837
chr1	69550000	69551000	0.6476660885145038
chr1	69551000	69552000	-1.2265035191054297
chr1	69552000	69553000	0.8203248137317053
chr1	69553000	69554000	0.29303429545939647
chr1	69554000	69555000	-1.9582578580331396
chr1	69555000	69556000	-0.10253242838096509
chr1	69556000	69557000	1.0053349861532088
chr1	69557000	69558000	-0.07148108319058041
chr1	69559000	69560000	0.20901403401237456
chr1	69563000	69564000	-1.7586494246100608
chr1	69564000	69565000	0.07541548444928534
chr1	69565000	69566000	0.5054289400079687
chr1	69566000	69567000	-0.040257582786198454
chr1	69567000	69568000	2.128254632151219
chr1	69568000	69569000	2.649580213511238
chr1	69570000	69571000	1.5142594222800965
chr1	69571000	69572000	-0.7341192498678092
chr1	69572000	69573000	0.4702285462194191
chr1	69573000	69574000	-0.40837736102004385
chr1	69574000	69575000	-2.71611266181591
chr1	69575000	69576000	-0.7849744865907956
chr1	69577000	69578000	-2.356409868965637
chr1	69579000	69580000	-0.5193072903208932
chr1	69580000	69581000	-0.962023902730929
chr1	69581000	69582000	0.19405401010936627
chr1	69582000	69583000	-0.4554581172857333
chr1	69583000	69584000	0.3349596720337533
chr1	69584000	69585000	-0.07021114161897209
chr1	69586000	69587000	2.0236771721058173
chr1	69587000	69588000	-0.5846746308004972
chr1	69588000	69589000	0.2610327482686971
chr1	69590000	69591000	0.760904945461375
chr1	69591000	69592000	-2.358646961601737
chr1	69592000	69593000	-0.699911871885866
chr1	69593000	69594000	0.768494903991558
chr1	69594000	69595000	-0.31888400567947744
chr1	69596000	69597000	0.5252734824317877
chr1	69597000	69598000	-0.7320740372317663
chr1	69598000	69599000	1.2784211225882487
chr1	69599000	69600000	0.852881556130154
chr1	69601000	69602000	-0.37907935189337366
chr1	69602000	69603000	-0.03231308236285877
chr1	69603000	69604000	-0.20650011979144142
chr1	69604000	69605000	-1.5937790051549074
chr1	69605000	69606000	-1.103842668383997
chr1	69606000	69607000	-0.7836750763118391
chr1	69607000	69608000	-1.8081943227870647
chr1	69609000	69610000	0.01803977621101747
chr1	69610000	69611000	-0.24698903045211026
chr1	69611000	69612000	-1.1944511615900015
chr1	69612000	69613000	-0.08104547076898218
chr1	69613000	69614000	1.4052181779622608
chr1	69614000	69615000	1.2567010984258364
chr1	69615000	69616000	0.29217855062804426
chr1	69616000	69617000	-0.36884580817419016
chr1	69618000	69619000	-1.4128037596108585
chr1	69620000	69621000	-0.7358527563290425
chr1	69621000	69622000	-2.328759281153297
chr1	69622000	69623000	-0.1460274793203011
chr1	69624000	69625000	1.5532103095125773
chr1	69628000	69629000	-0.8457972033693183
chr1	69629000	69630000	-0.09081536616634517
chr1	69630000	69631000	-1.6995261235702857
chr1	69631000	69632000	0.24674375628616124
chr1	69632000	69633000	-0.9731275547635477
chr1	69633000	69634000	-0.9124626146706342
chr1	69634000	69635000	0.8553236678048333
chr1	69635000	69636000	-1.1325094522778192
chr1	69636000	69637000	0.9105578322633371
chr1	69637000	69638000	0.28136577729879575
chr1	69638000	69639000	0.6210123499797252
chr1	69639000	69640000	-1.8578637566063627
chr1	69640000	69641000	-0.6148069557581092
chr1	69641000	69642000	-2.0028198718277515
chr1	69642000	69643000	-0.6064996102226937
chr1	69643000	69644000	-0.731877133234576
chr1	69644000	69645000	-1.028339250083166
chr1	69645000	69646000	-0.3568300214202104
chr1	69646000	69647000	-0.1735748959283078
chr1	69647000	69648000	-0.653022880395593
chr1	69648000	69649000	0.23109059683292882
chr1	69649000	69650000	-1.5061970531757045
chr1	69651000	69652000	0.06606431873455032
chr1	69652000	69653000	-1.7304111215067806
chr1	69653000	69654000	-0.5288512602345443
chr1	69654000	69655000	-2.1255020509764617
chr1	69655000	69656000	0.947258798030094
chr1	69656000	69657000	0.9703250114477464
chr1	69657000	69658000	0.6603182853990274
chr1	69658000	69659000	-0.17311172168003525
chr1	69660000	69661000	0.37607850518455854
chr1	69661000	69662000	-0.33308375467316914
chr1	69662000	69663000	-0.736665577543542
chr1	69665000	69666000	-0.11285288533524948
chr1	69666000	69667000	-1.9227897765594835
chr1	69667000	69668000	-0.1376096597709515
chr1	69668000	69669000	0.2959550044677613
chr1	69669000	69670000	-1.3039474455454856
chr1	69670000	69671000	0.3405460990496557
chr1	69671000	69672000	-1.8443619798978885
chr1	69672000	69673000	-1.1963793088471932
chr1	69673000	69674000	-1.7165583615918212
chr1	69674000	69675000	0.34706757308923153
chr1	69675000	69676000	-0.3101894183924053
chr1	69676000	69677000	0.20323718653401887
chr1	69677000	69678000	-0.8213667782791071
chr1	69678000	69679000	0.5902765615126553
chr1	69679000	69680000	-0.4702519661865971
chr1	69680000	69681000	-0.5736821728775762
chr1	69681000	69682000	-0.6718619279167345
chr1	69682000	69683000	-0.6157770373253323
chr1	69683000	69684000	-1.2330215488640792
chr1	69684000	69685000	-0.021611340181041484
chr1	69685000	69686000	-1.259196992471282
chr1	69686000	69687000	-2.0188276369646116
chr1	69688000	69689000	-1.2614440709883075
chr1	69689000	69690000	0.9523607924401466
chr1	69690000	69691000	-1.421520286669541
chr1	69692000	69693000	-1.4842886297474918
chr1	69693000	69694000	-0.18299481133428427
chr1	69694000	69695000	-3.5515350111547987
chr1	69695000	69696000	-0.1665711081692753
chr1	69696000	69697000	0.3391436179034211
chr1	69697000	69698000	-0.9562155786334179
chr1	69699000	69700000	-0.8909129670613897
chr1	69700000	69701000	-0.8959694915044423
chr1	69701000	69702000	0.3591240688635027
chr1	69702000	69703000	-1.3986987668814646
chr1	69703000	69704000	-0.7181749090809968
chr1	69704000	69705000	-0.9111806958568135
chr1	69705000	69706000	-0.8710531579751002
chr1	69706000	69707000	0.49167450869051604
chr1	69707000	69708000	-0.9866126678082289
chr1	69708000	69709000	-0.012058348634730168
chr1	69709000	69710000	-0.6690153665743153
chr1	69711000	69712000	-1.286703951186156
chr1	69712000	69713000	-1.472801234662246
chr1	69713000	69714000	0.2999386549761734
chr1	69714000	69715000	1.4005479043611981
chr1	69715000	69716000	-0.8937421346535959
chr1	69716000	69717000	0.6898375370884035
chr1	69719000	69720000	-1.016434422137394
chr1	69720000	69721000	0.8606638388706128
chr1	69721000	69722000	-0.4907089378478347
chr1	69722000	69723000	-1.7639501921225151
chr1	69723000	69724000	2.193689307344919
chr1	69724000	69725000	0.05182122977399872
chr1	69725000	69726000	-1.0050229955686327
chr1	69726000	69727000	-1.7373361619252548
chr1	69727000	69728000	0.0948089422465064
chr1	69728000	69729000	-1.17845864724919
chr1	69729000	69730000	-1.9020420944842757
chr1	69730000	69731000	-0.9925271796207215
chr1	69731000	69732000	-0.9819597268957041
chr1	69732000	69733000	-2.483800089147726
chr1	69733000	69734000	0.14631090522866666
chr1	69734000	69735000	0.010888771917269165
chr1	69735000	69736000	0.7713142652930763
chr1	69736000	69737000	-0.3524534248520484
chr1	69737000	69738000	0.14146935949129044
chr1	69738000	69739000	-1.0487851316585237
chr1	69739000	69740000	1.5341093982792893
chr1	69740000	69741000	0.9571310294316137
chr1	69741000	69742000	0.6118749497702644
chr1	69742000	69743000	0.8125922808506884
chr1	69743000	69744000	-0.18791394657656288
chr1	69744000	69745000	-1.1840410665667231
chr1	69745000	69746000	0.3166021199141487
chr1	69746000	69747000	-0.18667553417767485
chr1	69747000	69748000	0.3987845837034193
chr1	69748000	69749000	-0.2858127640438909
chr1	69749000	69750000	-1.1548401137487025
chr1	69750000	69751000	0.1332284167764116
chr1	69751000	69752000	0.808009825004725
chr1	69752000	69753000	-0.8957891293111031
chr1	69753000	69754000	0.6749718389217338
chr1	69754000	69755000	-1.5947906599762294
chr1	69756000	69757000	-0.8477084551064147
chr1	69757000	69758000	-0.10671163445498402
chr1	69758000	69759000	-0.066652476587775
chr1	69759000	69760000	-0.2943811049019789
chr1	69760000	69761000	3.6353281353503077
chr1	69761000	69762000	-0.21531673506889606
chr1	69762000	69763000	-0.9285680059050706
chr1	69763000	69764000	-1.566793984253878
chr1	69764000	69765000	-0.23655024322553278
chr1	69765000	69766000	1.3502114227794175
chr1	69766000	69767000	0.4457359735286158
chr1	69767000	69768000	0.5759410911324592
chr1	69768000	69769000	-0.7650043850539529
chr1	69769000	69770000	0.5552974180556215
chr1	69770000	69771000	-1.5519760991515335
chr1	69771000	69772000	-0.21641576406086543
chr1	69772000	69773000	0.33691264013466904
chr1	69773000	69774000	-0.9804428577944682
chr1	69774000	69775000	-1.0705726862665883
chr1	69775000	69776000	-0.5240690511937696
chr1	69776000	69777000	-0.031137216857161292
chr1	69777000	69778000	0.14754902725331467
chr1	69778000	69779000	-0.6323042777068236
chr1	69779000	69780000	1.5011549236657569
chr1	69780000	69781000	-1.4254828194240852
chr1	69782000	69783000	-0.6156262095909887
chr1	69784000	69785000	0.8099376360948697
chr1	69785000	69786000	-1.344350154745882
chr1	69786000	69787000	-1.8015524742044753
chr1	69787000	69788000	1.9375682554582139
chr1	69788000	69789000	-1.0295655664961736
chr1	69789000	69790000	-0.5859242270405746
chr1	69790000	69791000	-0.2999163169957507
chr1	69791000	69792000	-0.538900425322161
chr1	69792000	69793000	1.912175639154864
chr1	69793000	69794000	-1.1853424910395536
chr1	69794000	69795000	0.05861769551155255
chr1	69797000	69798000	-0.11652850769304617
chr1	69798000	69799000	0.19164981152346272
chr1	69800000	69801000	0.07872798216459256
chr1	69802000	69803000	-2.1106953776151856
chr1	69803000	69804000	-1.9795297324594996
chr1	69804000	69805000	-0.659551975431595
chr1	69805000	69806000	-0.6454487612525355
chr1	69806000	69807000	0.2805426910641395
chr1	69807000	69808000	-1.076141589811746
chr1	69809000	69810000	-2.3979634261282974
chr1	69810000	69811000	-0.47093727497826254
chr1	69811000	69812000	-1.0072133655604252
chr1	69812000	69813000	-0.7603154334431116
chr1	69813000	69814000	-1.2765970613050555
chr1	69814000	69815000	-1.4604256203486325
chr1	69815000	69816000	-2.1405733934238436
chr1	69816000	69817000	0.72976060981851
chr1	69817000	69818000	-0.8159400516161992
chr1	69818000	69819000	0.873811799975464
chr1	69819000	69820000	-0.5073430556480574
chr1	69820000	69821000	-1.5288540225488294
chr1	69821000	69822000	1.5508312212475504
chr1	69822000	69823000	-0.462720873328669
chr1	69823000	69824000	-2.3136075573205055
chr1	69824000	69825000	-1.1676747260697002
chr1	69825000	69826000	-0.3200456024090498
chr1	69826000	69827000	-0.5421217962749728
chr1	69827000	69828000	-0.687683828497123
chr1	69828000	69829000	-2.7459273924926517
chr1	69829000	69830000	-0.19628280547565388
chr1	69830000	69831000	-0.6120916139322358
chr1	69831000	69832000	-0.20147571183945487
chr1	69832000	69833000	-0.1510761102911668
chr1	69833000	69834000	0.7015574798376728
chr1	69834000	69835000	0.004400733865334478
chr1	69835000	69836000	0.9731693180675882
chr1	69836000	69837000	-1.1195358099176067
chr1	69837000	69838000	-0.7884264324621156
chr1	69838000	69839000	0.10948030592490514
chr1	69839000	69840000	-0.05493813325203567
chr1	69840000	69841000	0.36285112879171916
chr1	69841000	69842000	0.527019213449857
chr1	69842000	69843000	-1.1889924451935787
chr1	69843000	69844000	0.06171944076665954
chr1	69844000	69845000	0.6145112979384404
chr1	69845000	69846000	-0.34044339944494956
chr1	69846000	69847000	-0.2916688755625936
chr1	69847000	69848000	1.0270915972235095
chr1	69848000	69849000	0.5022219315979491
chr1	69849000	69850000	-1.1585516595638166
chr1	69850000	69851000	-0.1436704984788824
chr1	69851000	69852000	-0.2802468230985818
chr1	69852000	69853000	0.3726106285971455
chr1	69854000	69855000	-2.600985498842283
chr1	69855000	69856000	-2.192537102419517
chr1	69856000	69857000	-4.430867339768829
chr1	69857000	69858000	-5.594508013107736
chr1	69858000	69859000	-4.185364213219857
chr1	69859000	69860000	-1.1350861992045171
chr1	69860000	69861000	-0.291955062608199
chr1	69861000	69862000	-0.15671147764717075
chr1	69862000	69863000	0.04754322925803166
chr1	69863000	69864000	-0.3071051763592467
chr1	69864000	69865000	-1.1804734522731066
chr1	69866000	69867000	0.6830446339875628
chr1	69867000	69868000	0.37992713212443496
chr1	69868000	69869000	0.7966112703101572
chr1	69869000	69870000	-1.3595348862331467
chr1	69870000	69871000	0.44102280789928355
chr1	69871000	69872000	-0.0508574940090046
chr1	69872000	69873000	0.6268844109256074
chr1	69873000	69874000	1.5839632181670378
chr1	69874000	69875000	-0.8965500863337834
chr1	69875000	69876000	0.6233525766071873
chr1	69876000	69877000	1.6206984215606373
chr1	69877000	69878000	-0.45238191186824095
chr1	69880000	69881000	0.7762824056774137
chr1	69888000	69889000	-3.7209900046290696
chr1	69889000	69890000	-2.093770925694798
chr1	69891000	69892000	-0.9698435324733138
chr1	69892000	69893000	-0.9113842039188075
chr1	69894000	69895000	0.3645683238320052
chr1	69895000	69896000	0.09797495970028877
chr1	69896000	69897000	0.334635201906042
chr1	69897000	69898000	-0.16054737388003898
chr1	69898000	69899000	2.248428739296421
chr1	69899000	69900000	-0.03819116182981554
chr1	69900000	69901000	-0.15241284618970052
chr1	69901000	69902000	-0.6866027805971326
chr1	69902000	69903000	-0.1281237843561602
chr1	69903000	69904000	-0.4204223040194673
chr1	69904000	69905000	-1.2930245747086022
chr1	69905000	69906000	-5.844148348739187
chr1	69907000	69908000	-8.716150144244466
chr1	69909000	69910000	-6.504951424109698
chr1	69910000	69911000	-4.258591706575071
chr1	69911000	69912000	-2.211322964553583
chr1	69912000	69913000	-2.054860655681849
chr1	69913000	69914000	0.2667420511357573
chr1	69914000	69915000	-3.3452322391671854
chr1	69915000	69916000	-2.183516010768208
chr1	69917000	69918000	-1.7690208369096185
chr1	69918000	69919000	-0.5346514809777847
chr1	69919000	69920000	2.506060884488698
chr1	69920000	69921000	1.806763729580008
chr1	69921000	69922000	0.5328483727651029
chr1	69922000	69923000	-3.0311399137348674
chr1	69923000	69924000	-4.977111723043295
chr1	69924000	69925000	-9.77770096535821
chr1	69925000	69926000	-6.691764411339805
chr1	69927000	69928000	-7.106470042943525
chr1	69928000	69929000	-0.09963299762376886
chr1	69929000	69930000	-2.2057112688696776
chr1	69930000	69931000	-0.26494978785146006
chr1	69931000	69932000	0.1713616066804463
chr1	69932000	69933000	2.2235018501689754
chr1	69933000	69934000	1.8129572743066145
chr1	69935000	69936000	-1.5012523365546693
chr1	69936000	69937000	-0.8366872317925007
chr1	69937000	69938000	-0.17273583878981685
chr1	69938000	69939000	0.39411662745086323
chr1	69939000	69940000	-0.11519435690895104
chr1	69940000	69941000	2.2748965799599508
chr1	69941000	69942000	1.467572473060784
chr1	69942000	69943000	1.6692876471928348
chr1	69943000	69944000	0.06012414200795523
chr1	69944000	69945000	-0.09612607478674144
chr1	69945000	69946000	-0.08426238616644781
chr1	69946000	69947000	1.2170245488698168
chr1	69947000	69948000	1.0261202836255534
chr1	69948000	69949000	0.3479226761043617
chr1	69949000	69950000	1.1299487118630682
chr1	69950000	69951000	2.08351808815527
chr1	69951000	69952000	0.7937738678874728
chr1	69953000	69954000	-0.14660240278073816
chr1	69954000	69955000	1.1376988807088955
chr1	69955000	69956000	1.05168540959775
chr1	69956000	69957000	0.8936268088583555
chr1	69957000	69958000	1.062877848349616
chr1	69958000	69959000	0.23348887440767127
chr1	69959000	69960000	2.220787693809273
chr1	69961000	69962000	-1.274277429425919
chr1	69962000	69963000	0.039818844952490294
chr1	69963000	69964000	-0.5556355473009682
chr1	69964000	69965000	-1.4440191888493872
chr1	69965000	69966000	0.7013345211510621
chr1	69966000	69967000	2.107380178276691
chr1	69967000	69968000	2.9849521642500494
chr1	69968000	69969000	0.9121112544467918
chr1	69969000	69970000	0.7260685884748337
chr1	69970000	69971000	1.8323540510104093
chr1	69971000	69972000	0.46429396990443556
chr1	69973000	69974000	1.9158214678043575
chr1	69974000	69975000	-0.0015447277399153764
chr1	69975000	69976000	-0.4749121108879722
chr1	69976000	69977000	-0.47274872222621234
chr1	69977000	69978000	-0.797570984319712
chr1	69979000	69980000	0.32155041028023507
chr1	69980000	69981000	1.2203297330699963
chr1	69981000	69982000	0.44705870269490927
chr1	69982000	69983000	2.0789839870986944
chr1	69983000	69984000	1.6121540869364173
chr1	69984000	69985000	1.7708337395339635
chr1	69985000	69986000	0.9616269638845719
chr1	69986000	69987000	2.4539068361019085
chr1	69987000	69988000	1.9354336810795105
chr1	69988000	69989000	0.7765120352505297
chr1	69989000	69990000	1.423175717657486
chr1	69990000	69991000	-0.28462373447203176
chr1	69991000	69992000	1.0827205359348402
chr1	69992000	69993000	1.3069151636939025
chr1	69993000	69994000	0.8800504190909163
chr1	69994000	69995000	0.8479112194333615
chr1	69998000	69999000	1.3358654910901582
chr1	69999000	70000000	0.548659595858668
chr1	70000000	70001000	1.7050647827045236
chr1	70001000	70002000	0.7341299175808252
chr1	70002000	70003000	2.630442969795421
chr1	70003000	70004000	-0.5827206817247905
chr1	70004000	70005000	1.9106442609481638
chr1	70005000	70006000	1.665706990522597
chr1	70006000	70007000	2.2687844290846173
chr1	70007000	70008000	2.3775858913104018
chr1	70008000	70009000	0.06911026171329225
chr1	70010000	70011000	-0.4811852801313375
chr1	70011000	70012000	1.868853968749783
chr1	70012000	70013000	0.2983790716900118
chr1	70013000	70014000	-0.6574184222967884
chr1	70014000	70015000	0.4135998761330928
chr1	70015000	70016000	-0.35085571635078744
chr1	70016000	70017000	1.1590394115471567
chr1	70017000	70018000	2.142636691337064
chr1	70018000	70019000	0.8492990736755185
chr1	70019000	70020000	1.840975818638398
chr1	70020000	70021000	2.57062444181545
chr1	70021000	70022000	1.290578682938276
chr1	70022000	70023000	0.5795275461694795
chr1	70023000	70024000	2.430481529026193
chr1	70024000	70025000	1.124307605573679
chr1	70025000	70026000	1.7723832629880993
chr1	70026000	70027000	-0.014687212812946384
chr1	70027000	70028000	0.5989123528152687
chr1	70028000	70029000	1.9141119950442422
chr1	70029000	70030000	0.23707155668499957
chr1	70030000	70031000	1.159854009029273
chr1	70031000	70032000	2.128533806970938
chr1	70032000	70033000	0.4044752807215691
chr1	70033000	70034000	3.1554688695731077
chr1	70034000	70035000	2.7584202875869184
chr1	70036000	70037000	3.714492474427017
chr1	70037000	70038000	1.1003686985912835
chr1	70038000	70039000	2.5115901455287006
chr1	70039000	70040000	3.107772199713077
chr1	70040000	70041000	2.1417895182349245
chr1	70041000	70042000	1.9551535697597726
chr1	70042000	70043000	1.1443359218064544
chr1	70043000	70044000	0.4091932624591842
chr1	70044000	70045000	2.0060809186050723
chr1	70045000	70046000	1.072160618576746
chr1	70046000	70047000	0.1955150346630691
chr1	70047000	70048000	-0.6648326662687584
chr1	70048000	70049000	1.2761554036959541
chr1	70049000	70050000	0.3157997913091391
chr1	70050000	70051000	1.145126866877086
chr1	70051000	70052000	0.08695860839086025
chr1	70052000	70053000	1.4374896358327047
chr1	70053000	70054000	1.9812921453181473
chr1	70055000	70056000	0.7919140202055692
chr1	70056000	70057000	0.21435574848757583
chr1	70057000	70058000	1.3473183917120868
chr1	70058000	70059000	-0.43562265100420267
chr1	70059000	70060000	1.9103914945097384
chr1	70060000	70061000	0.5874883613450745
chr1	70061000	70062000	-0.7736200410993567
chr1	70062000	70063000	1.7070661632377648
chr1	70063000	70064000	1.6093773078944147
chr1	70064000	70065000	0.774907617231401
chr1	70065000	70066000	0.18326784976926438
chr1	70066000	70067000	0.29383222436349216
chr1	70067000	70068000	0.4869578014709754
chr1	70068000	70069000	0.36634263421373225
chr1	70069000	70070000	1.3567225013886683
chr1	70070000	70071000	0.6183015134517384
chr1	70071000	70072000	0.6448487443107279
chr1	70072000	70073000	0.8050444904588306
chr1	70073000	70074000	0.882200337146811
chr1	70075000	70076000	2.5329786692293594
chr1	70076000	70077000	1.701125105091048
chr1	70077000	70078000	1.2652873730647354
chr1	70078000	70079000	0.9837038896578953
chr1	70079000	70080000	1.0978300285377554
chr1	70080000	70081000	1.6774557530744323
chr1	70081000	70082000	2.2046489020280053
chr1	70083000	70084000	1.563752403154296
chr1	70084000	70085000	1.1561678368561141
chr1	70085000	70086000	1.0567501602371565
chr1	70086000	70087000	1.290956244416187
chr1	70087000	70088000	2.015189946796913
chr1	70088000	70089000	1.3034791424252559
chr1	70089000	70090000	0.24605551462207295
chr1	70090000	70091000	1.638801832390955
chr1	70091000	70092000	1.1527804596345181
chr1	70092000	70093000	-0.18704126515033767
chr1	70093000	70094000	-0.6408874441296425
chr1	70094000	70095000	2.9984390490128368
chr1	70095000	70096000	0.5845718345013178
chr1	70096000	70097000	1.4348560572370601
chr1	70097000	70098000	-1.9478741649784346
chr1	70100000	70101000	1.6187285598339007
chr1	70101000	70102000	1.5601116946638105
chr1	70102000	70103000	1.6333600984150751
chr1	70103000	70104000	2.032424280671326
chr1	70104000	70105000	0.8299701321242521
chr1	70105000	70106000	1.9501902274290075
chr1	70106000	70107000	0.7209720568641971
chr1	70107000	70108000	1.4585147887235244
chr1	70108000	70109000	1.512652776906981
chr1	70109000	70110000	0.45357477946019464
chr1	70110000	70111000	0.717320155830787
chr1	70111000	70112000	0.21277057555377638
chr1	70112000	70113000	0.5730654877936328
chr1	70113000	70114000	0.8587843815034208
chr1	70114000	70115000	0.944425280564128
chr1	70115000	70116000	1.7400400714945754
chr1	70117000	70118000	0.30045575053826995
chr1	70118000	70119000	0.40645047661208905
chr1	70119000	70120000	1.2120215479709628
chr1	70120000	70121000	1.1575035949226626
chr1	70121000	70122000	1.5591587169750203
chr1	70122000	70123000	1.5430484206009853
chr1	70123000	70124000	2.271804711217284
chr1	70124000	70125000	0.9493483599905256
chr1	70126000	70127000	1.8361870092433525
chr1	70127000	70128000	1.0909914508398173
chr1	70128000	70129000	0.8300899679487214
chr1	70129000	70130000	-0.33048851211166574
chr1	70130000	70131000	-0.9085537117162336
chr1	70131000	70132000	-0.9815076995102184
chr1	70133000	70134000	0.6444692632327768
chr1	70134000	70135000	2.156273102954224
chr1	70135000	70136000	-1.0446736111985784
chr1	70137000	70138000	0.11265463898239433
chr1	70138000	70139000	0.25212992109286664
chr1	70139000	70140000	3.461025812484882
chr1	70140000	70141000	1.7962703838231047
chr1	70141000	70142000	1.7336501164991505
chr1	70142000	70143000	-0.37073212399521516
chr1	70143000	70144000	-0.4849484019353979
chr1	70144000	70145000	1.5284178658457752
chr1	70145000	70146000	1.9989985472061644
chr1	70146000	70147000	1.8967876981844851
chr1	70147000	70148000	2.2003923068092197
chr1	70149000	70150000	-0.4975610349416391
chr1	70150000	70151000	0.36601019267524126
chr1	70151000	70152000	-1.1688855293326386
chr1	70152000	70153000	0.9895004329431786
chr1	70154000	70155000	0.26621922812178817
chr1	70155000	70156000	0.6815434544731254
chr1	70156000	70157000	-1.2517591732657762
chr1	70157000	70158000	-0.7076288436051831
chr1	70159000	70160000	1.7998266316548888
```
