## Supplemental Datasets for "A genome-wide mutational constraint map quantified from variation in 76,156 human genomes": Supplementary_Data_2.bed (part 3 of 86)

```
chr1	70160000	70161000	0.14198617520214044
chr1	70161000	70162000	-0.6300797005771471
chr1	70162000	70163000	0.8771815386069699
chr1	70163000	70164000	0.5721471099168229
chr1	70164000	70165000	0.4069023132629465
chr1	70165000	70166000	-0.02729676450098204
chr1	70166000	70167000	0.8703107116778181
chr1	70167000	70168000	1.422450911444498
chr1	70168000	70169000	1.4052545164036745
chr1	70169000	70170000	-0.08178944409850779
chr1	70170000	70171000	0.23300171427476318
chr1	70171000	70172000	0.7387809975537594
chr1	70172000	70173000	0.2919043821528144
chr1	70173000	70174000	1.3201512636113375
chr1	70174000	70175000	1.850331028788683
chr1	70175000	70176000	0.23458280081235444
chr1	70177000	70178000	1.1456188413024007
chr1	70178000	70179000	0.31776402756966105
chr1	70179000	70180000	-1.2916678926885148
chr1	70180000	70181000	-0.657325755609618
chr1	70181000	70182000	-0.4584461310400775
chr1	70182000	70183000	0.7889740858766877
chr1	70183000	70184000	0.10813404832803097
chr1	70184000	70185000	1.9760756711612413
chr1	70185000	70186000	1.4760904323067403
chr1	70186000	70187000	-0.03663784821996818
chr1	70188000	70189000	0.23535849685672616
chr1	70191000	70192000	-0.5220664495603782
chr1	70192000	70193000	-0.02290408464080203
chr1	70193000	70194000	-1.1667953058380671
chr1	70194000	70195000	-0.2821451602400451
chr1	70195000	70196000	0.6172400642360666
chr1	70196000	70197000	0.33267655167066773
chr1	70198000	70199000	-0.2690442360498152
chr1	70199000	70200000	0.3173455041447599
chr1	70200000	70201000	0.37622728963876406
chr1	70201000	70202000	0.8450986423155067
chr1	70202000	70203000	-0.33539848197354816
chr1	70203000	70204000	-0.3029295063403526
chr1	70204000	70205000	0.950915799191512
chr1	70205000	70206000	-0.954349587630522
chr1	70208000	70209000	0.2637605503475097
chr1	70210000	70211000	-0.17598011998017396
chr1	70211000	70212000	1.1252003474208494
chr1	70212000	70213000	-0.2546051972113874
chr1	70213000	70214000	1.4672569801782547
chr1	70215000	70216000	1.099526624901364
chr1	70216000	70217000	2.3822180905805483
chr1	70217000	70218000	0.660747161530779
chr1	70218000	70219000	0.09691104652041015
chr1	70219000	70220000	-0.0950088256366738
chr1	70220000	70221000	-0.76883274499555
chr1	70221000	70222000	-1.9520189965042738
chr1	70222000	70223000	1.0789194806903337
chr1	70223000	70224000	-0.14656900192825023
chr1	70224000	70225000	-1.5008534193488947
chr1	70225000	70226000	0.14056057267604455
chr1	70226000	70227000	-0.7318788556302935
chr1	70227000	70228000	-2.2921400066546576
chr1	70228000	70229000	0.8475369263117547
chr1	70229000	70230000	3.2481828101767123
chr1	70230000	70231000	1.9474748203704357
chr1	70231000	70232000	3.131716577034004
chr1	70232000	70233000	-0.3169339486119852
chr1	70233000	70234000	-0.51495451596724
chr1	70234000	70235000	-0.10418552413227548
chr1	70235000	70236000	0.012612354207268613
chr1	70237000	70238000	0.7675789974774206
chr1	70238000	70239000	0.41859859064755156
chr1	70239000	70240000	-0.10433412037100576
chr1	70241000	70242000	-0.031965103182332984
chr1	70244000	70245000	1.3360764494831443
chr1	70245000	70246000	-1.1775930216619004
chr1	70246000	70247000	0.23933552710569184
chr1	70247000	70248000	-1.6800280805741092
chr1	70248000	70249000	1.5690665126647139
chr1	70249000	70250000	0.8473221251254756
chr1	70250000	70251000	1.5843777524242972
chr1	70251000	70252000	-1.0999049955499498
chr1	70252000	70253000	-3.778759797765922
chr1	70253000	70254000	-1.9300805744829064
chr1	70254000	70255000	-0.474103318054363
chr1	70258000	70259000	1.0026791072767294
chr1	70259000	70260000	-1.2207665173980513
chr1	70260000	70261000	-0.5295201060020285
chr1	70261000	70262000	0.883108091283847
chr1	70263000	70264000	2.3204332110269714
chr1	70266000	70267000	2.4344553816716763
chr1	70267000	70268000	-1.0784469510890524
chr1	70268000	70269000	1.088421277298312
chr1	70270000	70271000	0.7565379406622482
chr1	70271000	70272000	-1.3903940503452992
chr1	70273000	70274000	0.143876192922905
chr1	70276000	70277000	-1.243562198773785
chr1	70278000	70279000	0.030394037103992824
chr1	70280000	70281000	-0.04340905493285975
chr1	70283000	70284000	1.1293313088679284
chr1	70284000	70285000	2.8137701186820094
chr1	70286000	70287000	0.6562237943509338
chr1	70287000	70288000	0.5557172368193094
chr1	70288000	70289000	-0.2549267544890186
chr1	70289000	70290000	0.25291916221300526
chr1	70291000	70292000	0.42884379302777015
chr1	70292000	70293000	2.3187237491123334
chr1	70293000	70294000	-1.1219135581417843
chr1	70294000	70295000	0.22517844215747246
chr1	70295000	70296000	-0.31925123441231246
chr1	70296000	70297000	0.5051668161578601
chr1	70298000	70299000	3.833341645035633
chr1	70299000	70300000	0.6411000034030289
chr1	70300000	70301000	1.7109900913631673
chr1	70301000	70302000	1.994390871067728
chr1	70303000	70304000	1.517134899415682
chr1	70304000	70305000	0.8138740176651728
chr1	70305000	70306000	0.434177142492458
chr1	70306000	70307000	0.8812232119456593
chr1	70307000	70308000	1.8143900867581393
chr1	70310000	70311000	1.0881335696740593
chr1	70311000	70312000	-0.3872929796769507
chr1	70313000	70314000	2.8939388623897138
chr1	70315000	70316000	1.858800151637992
chr1	70316000	70317000	2.0936755510735328
chr1	70317000	70318000	-0.027145566914575082
chr1	70320000	70321000	0.8078795684397736
chr1	70321000	70322000	0.4292634172202407
chr1	70322000	70323000	0.761101126733656
chr1	70323000	70324000	0.7991538039776224
chr1	70324000	70325000	3.157815673971274
chr1	70325000	70326000	0.23276129861973566
chr1	70327000	70328000	1.2076079850509254
chr1	70328000	70329000	-1.3312428839047594
chr1	70329000	70330000	0.5294038575147278
chr1	70332000	70333000	1.896199001349022
chr1	70333000	70334000	0.6276064548471187
chr1	70334000	70335000	0.6616252432075725
chr1	70335000	70336000	-0.17646270857214688
chr1	70336000	70337000	0.06197609870109044
chr1	70337000	70338000	0.320097165861184
chr1	70338000	70339000	-0.21679866337342082
chr1	70340000	70341000	0.7723394136767358
chr1	70342000	70343000	-0.5342313689779108
chr1	70343000	70344000	1.4246517152165392
chr1	70345000	70346000	2.3103121621111997
chr1	70346000	70347000	0.04978090547778009
chr1	70348000	70349000	1.3895111679257293
chr1	70349000	70350000	-0.3400110497234799
chr1	70350000	70351000	0.6413333252295708
chr1	70351000	70352000	0.6874493480690118
chr1	70353000	70354000	1.431937256368075
chr1	70354000	70355000	1.6090066361878101
chr1	70355000	70356000	1.0104872908636455
chr1	70356000	70357000	1.7153372178295467
chr1	70357000	70358000	0.04810020165219949
chr1	70358000	70359000	2.5787058053079424
chr1	70359000	70360000	1.4804845952336647
chr1	70360000	70361000	0.9194329827066198
chr1	70361000	70362000	0.30877781936056375
chr1	70362000	70363000	0.8443539502191144
chr1	70363000	70364000	0.1793802858766571
chr1	70364000	70365000	2.0244119955741637
chr1	70366000	70367000	-0.02144308553127079
chr1	70367000	70368000	1.2552053686930087
chr1	70368000	70369000	0.33902357432950947
chr1	70369000	70370000	1.5070961566018524
chr1	70370000	70371000	-0.18809822848735835
chr1	70371000	70372000	0.2697566508869644
chr1	70372000	70373000	-1.5539028505507946
chr1	70373000	70374000	0.4796274545410154
chr1	70374000	70375000	2.2962698930190366
chr1	70375000	70376000	0.7651275787063208
chr1	70376000	70377000	1.569574795676481
chr1	70379000	70380000	0.5672867955845754
chr1	70380000	70381000	1.3268716406518601
chr1	70381000	70382000	0.559514329465082
chr1	70382000	70383000	0.36577120461298024
chr1	70383000	70384000	0.2223421859783737
chr1	70384000	70385000	1.4183915389555843
chr1	70385000	70386000	1.6510645419141927
chr1	70386000	70387000	0.5253694626316179
chr1	70387000	70388000	0.707357555495786
chr1	70388000	70389000	1.2131113004565837
chr1	70389000	70390000	0.8127721018678201
chr1	70390000	70391000	-0.37311805972482615
chr1	70391000	70392000	-0.5606375570292131
chr1	70392000	70393000	-0.3084081748890094
chr1	70393000	70394000	0.4578979077601467
chr1	70396000	70397000	0.27192016508002775
chr1	70399000	70400000	-0.23320420970849068
chr1	70400000	70401000	0.9546373783181183
chr1	70401000	70402000	1.2596740851428707
chr1	70402000	70403000	1.4518715140163854
chr1	70403000	70404000	-0.04268583240952342
chr1	70405000	70406000	0.2636433345301118
chr1	70406000	70407000	1.6965014847923165
chr1	70408000	70409000	1.372068190359099
chr1	70410000	70411000	0.7104324212041236
chr1	70412000	70413000	0.5689431365604545
chr1	70415000	70416000	-0.46762061383306675
chr1	70417000	70418000	0.368396151733437
chr1	70419000	70420000	0.52275995632517
chr1	70420000	70421000	-1.7482351989411151
chr1	70421000	70422000	1.8945992088780237
chr1	70423000	70424000	1.089317026060908
chr1	70424000	70425000	1.8695688813958176
chr1	70425000	70426000	1.8538875959848515
chr1	70426000	70427000	0.26977419457458973
chr1	70427000	70428000	2.354705797016505
chr1	70428000	70429000	1.8814924153210388
chr1	70429000	70430000	0.7266893224578724
chr1	70431000	70432000	0.7516914530703893
chr1	70433000	70434000	-0.785765907195819
chr1	70435000	70436000	2.4013220901288093
chr1	70436000	70437000	1.7407364818844684
chr1	70437000	70438000	0.3442081096826376
chr1	70438000	70439000	1.3824137126907055
chr1	70439000	70440000	0.9645716439975371
chr1	70440000	70441000	0.8125136549922716
chr1	70441000	70442000	1.8929005551192415
chr1	70442000	70443000	1.3445694959518817
chr1	70443000	70444000	1.477044914956862
chr1	70444000	70445000	0.34676170428783887
chr1	70445000	70446000	1.389902751575433
chr1	70447000	70448000	1.1152785530068186
chr1	70448000	70449000	0.5321412330226286
chr1	70449000	70450000	0.5709418741371522
chr1	70450000	70451000	0.34343978960189603
chr1	70451000	70452000	-0.30855132860623663
chr1	70453000	70454000	-0.4505276220053412
chr1	70454000	70455000	0.6066360983415626
chr1	70455000	70456000	0.6953307745509183
chr1	70456000	70457000	3.2110532838634733
chr1	70458000	70459000	0.7587181859733579
chr1	70461000	70462000	1.4206146906213255
chr1	70462000	70463000	-0.7463148450576992
chr1	70464000	70465000	0.17009519564081682
chr1	70465000	70466000	1.2748032987800348
chr1	70466000	70467000	-0.6793659713477294
chr1	70467000	70468000	0.2510763161947793
chr1	70468000	70469000	0.7255923490482998
chr1	70472000	70473000	-0.9233401009518155
chr1	70474000	70475000	0.44559093509466996
chr1	70476000	70477000	1.9430247763878548
chr1	70478000	70479000	1.4855179492307058
chr1	70479000	70480000	-0.6923224714206142
chr1	70481000	70482000	0.26185576882200073
chr1	70483000	70484000	0.34391521664231184
chr1	70484000	70485000	-0.4749361583336318
chr1	70485000	70486000	1.1552917608220128
chr1	70486000	70487000	-1.16181230803633
chr1	70487000	70488000	1.9510792698300283
chr1	70488000	70489000	1.2858637527667367
chr1	70489000	70490000	-0.04577472232605083
chr1	70490000	70491000	0.4350949213715119
chr1	70491000	70492000	-1.699487854529751
chr1	70492000	70493000	0.7239324597679851
chr1	70493000	70494000	0.18292319648929192
chr1	70494000	70495000	0.20309465269591595
chr1	70495000	70496000	0.7937188003746134
chr1	70496000	70497000	-0.24739055837395466
chr1	70497000	70498000	0.47305193086056424
chr1	70498000	70499000	0.1950149396693355
chr1	70499000	70500000	-0.7296744892269817
chr1	70500000	70501000	0.21989243954169385
chr1	70501000	70502000	1.1743207301378402
chr1	70502000	70503000	-0.466637928877569
chr1	70503000	70504000	-0.015317658832612498
chr1	70505000	70506000	0.9391919985320332
chr1	70506000	70507000	0.05594751281320625
chr1	70507000	70508000	1.3423210418819023
chr1	70508000	70509000	0.3256794374225708
chr1	70509000	70510000	-1.540555436431774
chr1	70513000	70514000	0.8137986824990275
chr1	70514000	70515000	0.9257302349184254
chr1	70516000	70517000	-0.8031849825487344
chr1	70517000	70518000	1.8994805574792724
chr1	70518000	70519000	0.9151727195272367
chr1	70519000	70520000	3.212609834697759
chr1	70520000	70521000	1.7470884346534838
chr1	70521000	70522000	2.1474290637609457
chr1	70522000	70523000	1.4540171437139826
chr1	70523000	70524000	-0.6313172586755817
chr1	70525000	70526000	3.1696412385820407
chr1	70526000	70527000	0.6834988114084657
chr1	70527000	70528000	1.7721724851200809
chr1	70528000	70529000	1.8313147512376988
chr1	70529000	70530000	2.2494986944553035
chr1	70530000	70531000	-0.1763477851943306
chr1	70532000	70533000	0.08092301796257108
chr1	70534000	70535000	-0.4570641190021777
chr1	70537000	70538000	1.1172744549014153
chr1	70538000	70539000	1.1221987008960599
chr1	70539000	70540000	-0.29195630806836165
chr1	70540000	70541000	-0.5605332457506196
chr1	70541000	70542000	-1.154518820792193
chr1	70543000	70544000	-0.08678001059274756
chr1	70544000	70545000	-0.31982478228704764
chr1	70545000	70546000	0.7291935539138665
chr1	70546000	70547000	1.519503692621603
chr1	70547000	70548000	1.4647471755632557
chr1	70548000	70549000	1.3518213088360052
chr1	70549000	70550000	0.6352864518537683
chr1	70550000	70551000	-0.18887084511627772
chr1	70552000	70553000	-2.081334817094032
chr1	70553000	70554000	-0.28289748289532535
chr1	70554000	70555000	-0.8879785525552284
chr1	70555000	70556000	-0.31329988453082763
chr1	70556000	70557000	0.0038177378192478296
chr1	70557000	70558000	-0.04620187489078223
chr1	70558000	70559000	0.7120575407035308
chr1	70559000	70560000	-0.09861634302349835
chr1	70560000	70561000	0.3899890799041119
chr1	70561000	70562000	0.2874696898112913
chr1	70562000	70563000	-0.029970698330229556
chr1	70563000	70564000	0.42391601057991696
chr1	70564000	70565000	-0.09339763911626138
chr1	70565000	70566000	-0.9935196824452537
chr1	70566000	70567000	1.3340245661799437
chr1	70567000	70568000	1.5001729083285928
chr1	70568000	70569000	-0.4116929276690169
chr1	70569000	70570000	-0.1212572791815576
chr1	70570000	70571000	-0.44909758271758754
chr1	70571000	70572000	-0.11627155539400384
chr1	70572000	70573000	-1.1995472176096513
chr1	70573000	70574000	2.0272566509668413
chr1	70574000	70575000	-0.6220420327716308
chr1	70575000	70576000	0.7188232382561234
chr1	70577000	70578000	-0.05729733268474631
chr1	70578000	70579000	-0.23005717008191565
chr1	70579000	70580000	0.05710347096634351
chr1	70580000	70581000	0.9430347345774858
chr1	70581000	70582000	-0.596298887229336
chr1	70582000	70583000	1.5713469561869822
chr1	70583000	70584000	0.7042584309549794
chr1	70584000	70585000	0.2457552986514385
chr1	70586000	70587000	1.6607648678722133
chr1	70587000	70588000	-0.5419618156356277
chr1	70588000	70589000	0.350614994221926
chr1	70589000	70590000	0.16926478425182176
chr1	70590000	70591000	-0.6989779598168633
chr1	70591000	70592000	-6.459615230525204
chr1	70592000	70593000	-6.023737849949068
chr1	70593000	70594000	-2.1480537798697292
chr1	70594000	70595000	-2.7794936864675726
chr1	70602000	70603000	-2.7710160284546386
chr1	70603000	70604000	0.33728527900342736
chr1	70604000	70605000	-1.2158651567990792
chr1	70605000	70606000	-1.2676109979026622
chr1	70607000	70608000	-0.38783910341480154
chr1	70608000	70609000	-0.8398051870865291
chr1	70611000	70612000	-0.5243367840576483
chr1	70613000	70614000	-1.4092422556823772
chr1	70615000	70616000	-2.027615575580208
chr1	70616000	70617000	-0.5029370186701718
chr1	70617000	70618000	0.08293128641028262
chr1	70618000	70619000	-0.010414234663652915
chr1	70619000	70620000	0.667247528017594
chr1	70620000	70621000	-0.9759786037754129
chr1	70622000	70623000	0.21500064073184907
chr1	70623000	70624000	-1.2175501314189996
chr1	70624000	70625000	0.33659242181210774
chr1	70625000	70626000	-1.205269590187058
chr1	70626000	70627000	-0.06163850456161943
chr1	70627000	70628000	-1.4448822114761628
chr1	70628000	70629000	0.8107251791827254
chr1	70629000	70630000	-0.2660549540098211
chr1	70631000	70632000	1.0821621871053884
chr1	70632000	70633000	0.15442058724071292
chr1	70633000	70634000	-0.3973157460146054
chr1	70635000	70636000	-0.2580482423354705
chr1	70636000	70637000	-0.7329471869351045
chr1	70637000	70638000	-1.6128454377006887
chr1	70638000	70639000	0.8428391628409926
chr1	70639000	70640000	0.040803407692794266
chr1	70641000	70642000	-0.06975402076484202
chr1	70642000	70643000	1.417202585883214
chr1	70643000	70644000	0.8092391628871337
chr1	70644000	70645000	1.7790632135665339
chr1	70645000	70646000	0.09657266381312939
chr1	70649000	70650000	0.5691024292278601
chr1	70650000	70651000	-2.032070963833025
chr1	70651000	70652000	-0.3311576166014804
chr1	70652000	70653000	0.796200966492269
chr1	70655000	70656000	-0.5864507418655158
chr1	70656000	70657000	0.3032880589274709
chr1	70657000	70658000	-0.4133179069768167
chr1	70659000	70660000	0.8207246573137684
chr1	70660000	70661000	1.594181040332632
chr1	70661000	70662000	0.6331892510441126
chr1	70662000	70663000	-0.9906359965686181
chr1	70663000	70664000	0.7765606519444622
chr1	70664000	70665000	0.5933383878447054
chr1	70665000	70666000	-1.5276136989183007
chr1	70666000	70667000	1.8390338778924904
chr1	70667000	70668000	1.1112216592488398
chr1	70668000	70669000	-0.81593123572262
chr1	70670000	70671000	0.42087752078350826
chr1	70671000	70672000	1.0268074559763438
chr1	70672000	70673000	0.6735943434677488
chr1	70673000	70674000	1.1232106633384666
chr1	70674000	70675000	1.188338264193383
chr1	70675000	70676000	1.5730657813937097
chr1	70676000	70677000	-0.16378846515098536
chr1	70677000	70678000	1.1884959196076899
chr1	70678000	70679000	0.25166346357563235
chr1	70679000	70680000	1.221614973322213
chr1	70680000	70681000	1.660450432661419
chr1	70681000	70682000	-1.376026393318444
chr1	70682000	70683000	-0.026383258337134594
chr1	70684000	70685000	-0.21628491619774584
chr1	70685000	70686000	0.5468625106108341
chr1	70686000	70687000	1.2278279100830423
chr1	70687000	70688000	0.6369977370621333
chr1	70688000	70689000	0.635278057467256
chr1	70689000	70690000	0.4836160318427474
chr1	70690000	70691000	1.153782543435638
chr1	70691000	70692000	-1.403104439735479
chr1	70692000	70693000	1.1652929501038531
chr1	70693000	70694000	1.6727759859809577
chr1	70694000	70695000	1.1556213496710614
chr1	70695000	70696000	1.1515340995883474
chr1	70696000	70697000	-0.32278534454218866
chr1	70698000	70699000	0.39803526113101834
chr1	70699000	70700000	0.7597347791824427
chr1	70700000	70701000	0.9907723746370919
chr1	70701000	70702000	0.7042004718457522
chr1	70702000	70703000	-0.8512611400380761
chr1	70704000	70705000	0.21220248518717508
chr1	70705000	70706000	0.45173531696336094
chr1	70706000	70707000	-2.726332997829278
chr1	70707000	70708000	1.292887978644765
chr1	70708000	70709000	2.7019404538347804
chr1	70709000	70710000	2.8833354009291527
chr1	70710000	70711000	0.4767279324115512
chr1	70711000	70712000	0.2157884576369622
chr1	70713000	70714000	0.4055015880026808
chr1	70714000	70715000	0.8791034247917154
chr1	70715000	70716000	-1.328480361640753
chr1	70716000	70717000	0.7276904879564259
chr1	70717000	70718000	0.10994083343101918
chr1	70718000	70719000	1.3605827541947488
chr1	70719000	70720000	1.8142249804178807
chr1	70721000	70722000	-0.42280513585975016
chr1	70722000	70723000	-1.1018806906650311
chr1	70726000	70727000	1.345285952006467
chr1	70728000	70729000	1.353605113796166
chr1	70729000	70730000	0.6194832566730357
chr1	70730000	70731000	-0.12653462843551128
chr1	70731000	70732000	-0.04889092062674061
chr1	70733000	70734000	-1.4292616213875933
chr1	70735000	70736000	-2.8707913064024493
chr1	70736000	70737000	-3.6822676618844086
chr1	70738000	70739000	-1.137406722778501
chr1	70739000	70740000	0.0664115024030851
chr1	70742000	70743000	-0.5801608180447769
chr1	70743000	70744000	-0.036158085824882176
chr1	70744000	70745000	0.5639135561866271
chr1	70745000	70746000	-0.4396839920883229
chr1	70747000	70748000	-1.9339388250921763
chr1	70749000	70750000	0.05968447795933629
chr1	70750000	70751000	-2.396494978091458
chr1	70751000	70752000	-0.5820676044643187
chr1	70752000	70753000	0.3436367076651106
chr1	70753000	70754000	-0.05284877656760265
chr1	70754000	70755000	-0.3870572881354905
chr1	70755000	70756000	-0.8249784673617931
chr1	70756000	70757000	-0.8406713641134521
chr1	70757000	70758000	-0.013952049610104962
chr1	70759000	70760000	-0.5517360214636506
chr1	70760000	70761000	1.563795452215307
chr1	70761000	70762000	0.6494208818265994
chr1	70763000	70764000	0.31762365725007946
chr1	70764000	70765000	2.332882100084202
chr1	70765000	70766000	-0.6268382837513709
chr1	70766000	70767000	-0.11365102937863715
chr1	70771000	70772000	1.2854919287543238
chr1	70774000	70775000	-0.749879619590446
chr1	70775000	70776000	0.3035059387467274
chr1	70776000	70777000	0.2729730294478137
chr1	70777000	70778000	1.4976911492015206
chr1	70778000	70779000	0.45645563067607575
chr1	70779000	70780000	0.846251191762731
chr1	70780000	70781000	-0.19037087736245834
chr1	70781000	70782000	-0.9161122851151138
chr1	70782000	70783000	-1.2604779176894858
chr1	70784000	70785000	-2.323193420178595
chr1	70785000	70786000	-0.2062288005448436
chr1	70786000	70787000	-1.8794624883623892
chr1	70787000	70788000	0.5876507281232933
chr1	70788000	70789000	-0.47519373118199254
chr1	70790000	70791000	1.7651374072626247
chr1	70792000	70793000	-1.6552331585395883
chr1	70793000	70794000	-1.8986737451666007
chr1	70794000	70795000	-0.5148406577272069
chr1	70795000	70796000	0.43699746004162987
chr1	70796000	70797000	0.08532008431576737
chr1	70798000	70799000	-0.44835465420375425
chr1	70799000	70800000	0.594327179578617
chr1	70800000	70801000	-0.36647066925338934
chr1	70802000	70803000	-1.0656637067346175
chr1	70803000	70804000	-0.839334571237881
chr1	70804000	70805000	-0.5979253385381567
chr1	70805000	70806000	0.12406555307794152
chr1	70806000	70807000	1.1912865662854502
chr1	70807000	70808000	-0.565187020549385
chr1	70809000	70810000	-0.35507801619751084
chr1	70810000	70811000	-0.7040780480805563
chr1	70811000	70812000	0.18958484349828972
chr1	70812000	70813000	0.45295603384503347
chr1	70813000	70814000	-1.9359887403651173
chr1	70816000	70817000	-4.7583365863653615
chr1	70818000	70819000	-1.7729852571471207
chr1	70820000	70821000	-1.9568402647142216
chr1	70821000	70822000	-0.17840501229764205
chr1	70822000	70823000	-1.2011796637005756
chr1	70823000	70824000	-0.7501192121342383
chr1	70824000	70825000	-0.7825280200667363
chr1	70825000	70826000	1.5611809765910134
chr1	70828000	70829000	-1.9678932094485009
chr1	70829000	70830000	-0.5760808127165705
chr1	70830000	70831000	0.9335942531299085
chr1	70831000	70832000	0.06208568342741506
chr1	70832000	70833000	1.3090855600558218
chr1	70833000	70834000	-0.13947763723804404
chr1	70834000	70835000	-0.41839018723004395
chr1	70835000	70836000	-0.4859010830542133
chr1	70836000	70837000	1.1114930254211821
chr1	70837000	70838000	1.4981465067485114
chr1	70838000	70839000	-0.11690318923334793
chr1	70839000	70840000	0.5541514749558956
chr1	70841000	70842000	0.0034259544980714146
chr1	70842000	70843000	-0.22237277373068087
chr1	70843000	70844000	-1.4265139910852294
chr1	70844000	70845000	-1.3916618957131348
chr1	70845000	70846000	-1.8819026655510993
chr1	70846000	70847000	-0.874092654237831
chr1	70847000	70848000	0.13214414844692576
chr1	70848000	70849000	0.10314064163115781
chr1	70849000	70850000	-1.7941202935368772
chr1	70850000	70851000	-0.8000998244327656
chr1	70851000	70852000	-1.0215240076863594
chr1	70852000	70853000	-0.355735771772189
chr1	70853000	70854000	-0.32156065462202515
chr1	70854000	70855000	0.5301300125754125
chr1	70855000	70856000	0.9480684903171425
chr1	70857000	70858000	0.498515320347993
chr1	70859000	70860000	-1.1650704194977837
chr1	70860000	70861000	1.1128673924106098
chr1	70861000	70862000	-0.8126435722364703
chr1	70862000	70863000	-0.8287779499961634
chr1	70863000	70864000	-3.083360941970388
chr1	70864000	70865000	-0.030385702056097943
chr1	70865000	70866000	0.19788254791638846
chr1	70866000	70867000	0.26889466485185615
chr1	70867000	70868000	0.8686257194201082
chr1	70868000	70869000	0.6201771202475935
chr1	70869000	70870000	0.8845105881312376
chr1	70870000	70871000	0.3823530940159801
chr1	70871000	70872000	-0.10370223508525851
chr1	70872000	70873000	1.1703745592150343
chr1	70874000	70875000	-0.9033967558257106
chr1	70875000	70876000	0.3628418898642057
chr1	70877000	70878000	-0.719686644902776
chr1	70878000	70879000	0.7340473949583068
chr1	70879000	70880000	-0.6375971726147519
chr1	70881000	70882000	-0.9679165203242374
chr1	70882000	70883000	-2.4612961993301297
chr1	70883000	70884000	-0.38643400398545924
chr1	70884000	70885000	-0.08722156631833544
chr1	70885000	70886000	-1.9428981969728651
chr1	70886000	70887000	-0.5442845623881354
chr1	70887000	70888000	-0.5766467928517567
chr1	70888000	70889000	0.40060649876624144
chr1	70890000	70891000	-0.9220602574823578
chr1	70891000	70892000	-0.20481260545524715
chr1	70893000	70894000	0.11879753140708336
chr1	70895000	70896000	-1.881832102116383
chr1	70896000	70897000	1.4634164134012142
chr1	70897000	70898000	-1.1946143670176397
chr1	70898000	70899000	-0.37374712668146276
chr1	70899000	70900000	0.34247307784433656
chr1	70900000	70901000	-0.4068819127869718
chr1	70901000	70902000	-1.0350733715052116
chr1	70902000	70903000	0.015348408358454519
chr1	70903000	70904000	-0.30144478053955004
chr1	70904000	70905000	-0.3399095922755071
chr1	70905000	70906000	-1.647856228485319
chr1	70906000	70907000	0.9374350708556676
chr1	70907000	70908000	0.6297106677524303
chr1	70908000	70909000	-1.4649739028781257
chr1	70909000	70910000	1.1812445297494467
chr1	70910000	70911000	0.45367102445214097
chr1	70911000	70912000	0.673785255158684
chr1	70912000	70913000	0.3029686451878017
chr1	70913000	70914000	-1.2814214252169636
chr1	70914000	70915000	1.6087248777171985
chr1	70915000	70916000	-1.1062064418323154
chr1	70917000	70918000	-1.4751380725207315
chr1	70918000	70919000	-0.9036199933790063
chr1	70919000	70920000	-2.0484933042822027
chr1	70920000	70921000	-0.08008888591008317
chr1	70921000	70922000	-0.05202773478808473
chr1	70923000	70924000	-1.8960039966517817
chr1	70924000	70925000	-1.357989327490289
chr1	70925000	70926000	-1.901754336837953
chr1	70926000	70927000	-3.048167344656365
chr1	70927000	70928000	-4.1939384792477705
chr1	70930000	70931000	-0.5997123931023293
chr1	70931000	70932000	-2.8281388246752344
chr1	70932000	70933000	-2.928097053288523
chr1	70933000	70934000	-0.47649172297164266
chr1	70934000	70935000	-0.19079438238464325
chr1	70935000	70936000	0.1106788116495921
chr1	70936000	70937000	-1.7076611250743867
chr1	70937000	70938000	-2.481363268029739
chr1	70938000	70939000	-1.402953872239262
chr1	70939000	70940000	-1.174617645375157
chr1	70940000	70941000	-2.830245315453597
chr1	70941000	70942000	-0.5691018901029957
chr1	70942000	70943000	-1.0868147657623182
chr1	70943000	70944000	0.699545488181833
chr1	70944000	70945000	-1.5588631971464697
chr1	70945000	70946000	-1.6737660753760104
chr1	70946000	70947000	-1.0173966570786626
chr1	70947000	70948000	-0.6742625165870012
chr1	70948000	70949000	-1.6929808149065262
chr1	70951000	70952000	-0.16589745649749124
chr1	70952000	70953000	-0.3448633081042436
chr1	70953000	70954000	-0.04359168219221824
chr1	70954000	70955000	-1.9436483396396338
chr1	70955000	70956000	-1.8993189721478698
chr1	70956000	70957000	-0.9567123503203987
chr1	70957000	70958000	-3.0890376745762165
chr1	70958000	70959000	0.5083611977036683
chr1	70960000	70961000	0.5698670665788802
chr1	70961000	70962000	-0.27393450070058895
chr1	70962000	70963000	-0.8780870700375689
chr1	70964000	70965000	-1.146038314763323
chr1	70965000	70966000	-0.6038287695428676
chr1	70966000	70967000	-3.1933366671224994
chr1	70967000	70968000	-1.8835051134237544
chr1	70968000	70969000	0.2995510852152109
chr1	70969000	70970000	-0.6212766539046127
chr1	70970000	70971000	0.6211286081445304
chr1	70971000	70972000	-0.17290548361548605
chr1	70972000	70973000	-0.23727463862174003
chr1	70973000	70974000	-0.08529118412832037
chr1	70974000	70975000	0.4740952865013531
chr1	70975000	70976000	-0.5466368407251255
chr1	70976000	70977000	-0.9147808410480202
chr1	70977000	70978000	-1.2235764090232806
chr1	70978000	70979000	-1.2029618507481568
chr1	70979000	70980000	-1.2758975440870428
chr1	70980000	70981000	1.030116959093332
chr1	70981000	70982000	-1.5313848049708871
chr1	70982000	70983000	-3.454320814757121
chr1	70983000	70984000	0.23965340557671208
chr1	70984000	70985000	-2.2688042861259587
chr1	70985000	70986000	-0.8634655450456907
chr1	70986000	70987000	-1.6508880457207902
chr1	70987000	70988000	-0.5897510766530141
chr1	70988000	70989000	0.2198407015891895
chr1	70989000	70990000	-0.22903217875717632
chr1	70990000	70991000	0.9754040039094023
chr1	70991000	70992000	-0.76063608368444
chr1	70993000	70994000	-0.9781858084217766
chr1	70994000	70995000	-0.19732281494327775
chr1	70995000	70996000	-0.7724301672954376
chr1	70996000	70997000	-2.329698512270668
chr1	70997000	70998000	-0.8619406323463923
chr1	70999000	71000000	0.19775234895932645
chr1	71000000	71001000	-0.02199793327696018
chr1	71001000	71002000	-0.14382192743687627
chr1	71002000	71003000	1.7785909292421804
chr1	71003000	71004000	-1.520158435132886
chr1	71004000	71005000	-0.8039851355450617
chr1	71005000	71006000	0.6955169601412312
chr1	71006000	71007000	1.1473419278660015
chr1	71007000	71008000	-0.7335427836570897
chr1	71008000	71009000	-1.0761280197233294
chr1	71009000	71010000	1.5616370166961244
chr1	71010000	71011000	-1.2084176737248862
chr1	71011000	71012000	0.4003308430866908
chr1	71012000	71013000	2.928086294330294
chr1	71014000	71015000	0.14797728806497468
chr1	71015000	71016000	0.5689534707592553
chr1	71016000	71017000	0.06544556754389703
chr1	71017000	71018000	-0.3463316989690536
chr1	71018000	71019000	1.0072156656840228
chr1	71019000	71020000	0.4773494512788148
chr1	71020000	71021000	0.06968751903687055
chr1	71021000	71022000	0.5727540062981497
chr1	71022000	71023000	-1.0591757607730286
chr1	71023000	71024000	0.5323351550225307
chr1	71026000	71027000	0.8180446396050842
chr1	71027000	71028000	0.6193136858004505
chr1	71028000	71029000	0.4822411017882065
chr1	71029000	71030000	0.03869889629871391
chr1	71030000	71031000	0.2836249268406989
chr1	71031000	71032000	0.5436747213894673
chr1	71032000	71033000	-1.7721893510069116
chr1	71033000	71034000	-0.2750333297003068
chr1	71034000	71035000	-0.252608731769362
chr1	71035000	71036000	0.31903605907168725
chr1	71036000	71037000	-1.0042447025096795
chr1	71037000	71038000	1.41516736915807
chr1	71038000	71039000	-0.7917111275887699
chr1	71040000	71041000	1.0519441236257554
chr1	71041000	71042000	-0.8876057376117228
chr1	71042000	71043000	-1.2614505616841145
chr1	71043000	71044000	1.388924005355342
chr1	71045000	71046000	1.2708820764897921
chr1	71048000	71049000	0.4988696394485325
chr1	71049000	71050000	-0.721129937633702
chr1	71050000	71051000	-1.2100629387795334
chr1	71052000	71053000	0.9905200899923066
chr1	71053000	71054000	-1.2066583130594022
chr1	71056000	71057000	-2.4312079636530357
chr1	71057000	71058000	-0.602822601284391
chr1	71058000	71059000	-1.675145069630573
chr1	71059000	71060000	-1.1799331043201553
chr1	71060000	71061000	-1.7414586004027874
chr1	71061000	71062000	-1.933137212522849
chr1	71062000	71063000	-2.2908182166601034
chr1	71063000	71064000	-2.618796207444216
chr1	71064000	71065000	-0.8853433391307596
chr1	71065000	71066000	-1.188517196415043
chr1	71066000	71067000	-0.3193437643197535
chr1	71067000	71068000	-3.0520806803215708
chr1	71068000	71069000	-0.6929951810051261
chr1	71069000	71070000	-1.7723159534832837
chr1	71070000	71071000	0.5745663357175749
chr1	71071000	71072000	-1.9458902454860858
chr1	71072000	71073000	-1.6993815250764697
chr1	71073000	71074000	-1.948325442772394
chr1	71074000	71075000	0.19293520080296428
chr1	71075000	71076000	-3.250190127823608
chr1	71076000	71077000	-2.6043964457812945
chr1	71077000	71078000	-0.9796690184097169
chr1	71078000	71079000	-0.9690492103740898
chr1	71079000	71080000	-3.8440832361183586
chr1	71080000	71081000	-3.296005470884399
chr1	71081000	71082000	-3.016829828348473
chr1	71082000	71083000	-0.47590814956630983
chr1	71083000	71084000	0.30280443705724724
chr1	71084000	71085000	-1.5979739368115875
chr1	71085000	71086000	-0.8673448241732585
chr1	71086000	71087000	0.7965216696541785
chr1	71087000	71088000	-0.7941193510533138
chr1	71088000	71089000	0.30267367461848227
chr1	71089000	71090000	-0.9814981905173641
chr1	71090000	71091000	-0.3877773358284844
chr1	71091000	71092000	-1.8813576353977095
chr1	71092000	71093000	0.24661230904968537
chr1	71094000	71095000	0.26892008919209887
chr1	71095000	71096000	-0.6789172650434876
chr1	71096000	71097000	0.6777830739783853
chr1	71097000	71098000	-2.080196886446087
chr1	71098000	71099000	-1.196086683066631
chr1	71099000	71100000	-0.21169855948934077
chr1	71100000	71101000	-0.4796445332943306
chr1	71101000	71102000	-0.9110785773537978
chr1	71102000	71103000	-0.2665193950322967
chr1	71103000	71104000	-2.019977132767141
chr1	71104000	71105000	-1.2178650751448736
chr1	71105000	71106000	-2.7306687495623367
chr1	71106000	71107000	-0.9598748124002878
chr1	71107000	71108000	-1.2872743923614256
chr1	71108000	71109000	-3.410552994649126
chr1	71110000	71111000	-5.624027865417553
chr1	71111000	71112000	-5.261855336320239
chr1	71112000	71113000	-4.108701047793522
chr1	71113000	71114000	-2.8325493640090507
chr1	71115000	71116000	-1.7522479870299599
chr1	71116000	71117000	-2.004145263104676
chr1	71117000	71118000	-0.00032465198000763333
chr1	71118000	71119000	-1.297643560521744
chr1	71119000	71120000	-2.57236779886265
chr1	71121000	71122000	-2.5521046230976197
chr1	71122000	71123000	-6.343755537681104
chr1	71123000	71124000	-7.115534343153834
chr1	71124000	71125000	-8.391372652529807
chr1	71126000	71127000	-2.6296865193211265
chr1	71127000	71128000	-1.8690741850952062
chr1	71128000	71129000	-1.3430424969500605
chr1	71129000	71130000	-0.5981749473328656
chr1	71130000	71131000	-2.610291295440946
chr1	71131000	71132000	-0.8828202362037871
chr1	71132000	71133000	-1.5105281260981895
chr1	71133000	71134000	-0.7476449055539716
chr1	71134000	71135000	-2.189310021995146
chr1	71135000	71136000	-3.9072718399686193
chr1	71137000	71138000	-0.45470214598663394
chr1	71138000	71139000	-1.27556942134093
chr1	71139000	71140000	-0.1303437679602243
chr1	71140000	71141000	-1.8228386064154651
chr1	71141000	71142000	-1.1411444506685418
chr1	71142000	71143000	0.49322132564011245
chr1	71143000	71144000	0.12638830863500639
chr1	71144000	71145000	-0.8979651864968704
chr1	71145000	71146000	-1.0697166188215448
chr1	71146000	71147000	-1.1059185505102282
chr1	71147000	71148000	-1.0101974705072863
chr1	71148000	71149000	-1.7539439710883058
chr1	71149000	71150000	-3.5743466323168667
chr1	71150000	71151000	-5.258670175665088
chr1	71151000	71152000	-6.229712923273178
chr1	71152000	71153000	-3.337298527157031
chr1	71153000	71154000	-2.713338305494248
chr1	71154000	71155000	1.4166842165951536
chr1	71155000	71156000	0.693548614547204
chr1	71156000	71157000	0.18487453643777768
chr1	71157000	71158000	0.7042817139243227
chr1	71158000	71159000	-0.7111535442293578
chr1	71159000	71160000	-0.7785217340801829
chr1	71160000	71161000	-2.363859745352776
chr1	71161000	71162000	0.17453393071371773
chr1	71162000	71163000	-0.5860640308818907
chr1	71163000	71164000	-0.8172346354377023
chr1	71164000	71165000	-0.29481691477329075
chr1	71165000	71166000	-0.45571115227224446
chr1	71166000	71167000	-0.7158826586363541
chr1	71167000	71168000	-0.3207365455774141
chr1	71169000	71170000	-0.5006456634785099
chr1	71170000	71171000	1.877934454960627
chr1	71171000	71172000	-2.120179892130592
chr1	71172000	71173000	-1.1668552622106632
chr1	71173000	71174000	-0.9977936616361793
chr1	71174000	71175000	-1.4589167176323405
chr1	71175000	71176000	-0.03582055549730341
chr1	71176000	71177000	-1.6214326763526354
chr1	71177000	71178000	0.11134329339779665
chr1	71178000	71179000	-0.6160422480256977
chr1	71179000	71180000	-3.447501435675393
chr1	71181000	71182000	0.3577653345867904
chr1	71182000	71183000	0.24297495898464752
chr1	71183000	71184000	-0.2331982387929811
chr1	71184000	71185000	1.0278149977349833
chr1	71185000	71186000	-0.8227439780783654
chr1	71187000	71188000	-0.30614904934049575
chr1	71188000	71189000	-1.209385081778033
chr1	71189000	71190000	-0.6748948484326521
chr1	71190000	71191000	-0.8184177840797017
chr1	71191000	71192000	1.7787130841876888
chr1	71192000	71193000	-0.6877468017155142
chr1	71193000	71194000	0.4693802555037185
chr1	71194000	71195000	0.6022454535146397
chr1	71195000	71196000	-1.2603814735066585
chr1	71196000	71197000	1.0694725952874398
chr1	71197000	71198000	-1.9350897309585127
chr1	71198000	71199000	0.9083337839035948
chr1	71199000	71200000	-2.502020003748553
chr1	71200000	71201000	1.1514211490071213
chr1	71201000	71202000	-0.5968830045329384
chr1	71202000	71203000	0.10642013972497918
chr1	71203000	71204000	-0.8513897515802549
chr1	71204000	71205000	0.3193229007998013
chr1	71205000	71206000	-1.5487419174430863
chr1	71206000	71207000	-0.01192425274564339
chr1	71207000	71208000	-0.21704627000261545
chr1	71208000	71209000	-3.018994430195879
chr1	71209000	71210000	0.3991257397561337
chr1	71210000	71211000	-0.3033749073498701
chr1	71212000	71213000	-1.6672913457462504
chr1	71213000	71214000	-0.36506394967754524
chr1	71214000	71215000	-1.2054460782424592
chr1	71215000	71216000	-1.7824716563632659
chr1	71216000	71217000	-3.542055560453389
chr1	71219000	71220000	-7.901202914259936
chr1	71220000	71221000	-5.230759348040821
chr1	71221000	71222000	-5.43351984577634
chr1	71222000	71223000	-0.9980233201399908
chr1	71223000	71224000	0.8316132316221575
chr1	71224000	71225000	0.5276176362992929
chr1	71225000	71226000	0.013364842396424569
chr1	71226000	71227000	-1.4848627235236387
chr1	71227000	71228000	-0.5367701184103214
chr1	71228000	71229000	1.9034573130700674
chr1	71229000	71230000	-2.502733495524156
chr1	71230000	71231000	0.49513481488507055
chr1	71231000	71232000	0.5205863389442176
chr1	71232000	71233000	0.28297064423221363
chr1	71233000	71234000	1.2768415010037033
chr1	71234000	71235000	-0.43810425960250493
chr1	71235000	71236000	-0.697912383827109
chr1	71236000	71237000	0.9073009061449525
chr1	71237000	71238000	-2.2218350810807252
chr1	71239000	71240000	-1.0557427855445072
chr1	71240000	71241000	-1.6988392903083513
chr1	71241000	71242000	-0.9121963656743562
chr1	71242000	71243000	-0.052060056217747744
chr1	71243000	71244000	-0.5773906254205475
chr1	71244000	71245000	-0.36860619310933224
chr1	71245000	71246000	-1.6708044400724185
chr1	71246000	71247000	0.8844826898325718
chr1	71247000	71248000	-1.230935742522566
chr1	71248000	71249000	-1.2687007624523807
chr1	71249000	71250000	-3.412147388840663
chr1	71250000	71251000	-2.72211439278633
chr1	71251000	71252000	-1.0668170869519082
chr1	71252000	71253000	-1.3053799787793625
chr1	71253000	71254000	0.5252770962035032
chr1	71254000	71255000	-0.8117813729069701
chr1	71255000	71256000	0.21762409482276587
chr1	71256000	71257000	-0.4460707786003744
chr1	71257000	71258000	0.024924212140875514
chr1	71261000	71262000	-0.32154811563934693
chr1	71262000	71263000	0.49203934995733106
chr1	71263000	71264000	-0.2963103057411081
chr1	71265000	71266000	-0.42630321075950695
chr1	71266000	71267000	-1.2784156946504917
chr1	71267000	71268000	0.8953001212602161
chr1	71268000	71269000	1.4562302342861517
chr1	71269000	71270000	-0.34079356173639624
chr1	71270000	71271000	1.3907187037594881
chr1	71271000	71272000	-0.3958372429135152
chr1	71272000	71273000	-1.6157265546377704
chr1	71274000	71275000	-0.2890830520811039
chr1	71276000	71277000	-1.720944916395084
chr1	71277000	71278000	-1.4368936573031315
chr1	71278000	71279000	-1.0948493335934872
chr1	71279000	71280000	-2.2011467359854096
chr1	71280000	71281000	-1.2731459829781557
chr1	71282000	71283000	-1.4408769123932403
chr1	71283000	71284000	1.1265688568951424
chr1	71284000	71285000	-0.2948432579840094
chr1	71285000	71286000	-0.04157686488974033
chr1	71286000	71287000	-1.1396608369593915
chr1	71287000	71288000	-1.0697437115614474
chr1	71288000	71289000	0.6524704899909636
chr1	71289000	71290000	0.9115187472911276
chr1	71291000	71292000	-0.8090475910999321
chr1	71292000	71293000	-1.3116485200183172
chr1	71293000	71294000	1.2130209449254183
chr1	71294000	71295000	0.624025052125594
chr1	71295000	71296000	0.5009424881284723
chr1	71296000	71297000	-0.16872720664733332
chr1	71297000	71298000	0.5877475036579233
chr1	71298000	71299000	-0.099685064057403
chr1	71299000	71300000	-1.4378105714632703
chr1	71300000	71301000	-0.38836269694587455
chr1	71301000	71302000	-0.7413361927865677
chr1	71302000	71303000	-0.13754851809758734
chr1	71303000	71304000	-0.24145165000653845
chr1	71304000	71305000	-0.35935204527014336
chr1	71306000	71307000	-0.8512763645365636
chr1	71307000	71308000	-1.5020162573057065
chr1	71308000	71309000	-1.0255548893870723
chr1	71309000	71310000	0.26231208287494456
chr1	71311000	71312000	-1.5829534198187671
chr1	71312000	71313000	0.4395061083750635
chr1	71313000	71314000	-1.425423019895568
chr1	71314000	71315000	-0.05414993909417933
chr1	71315000	71316000	-0.8279415889260757
chr1	71316000	71317000	-0.5591175781765744
chr1	71317000	71318000	-1.5915552999977793
chr1	71318000	71319000	-1.0400026921010812
chr1	71319000	71320000	-0.6552221551679704
chr1	71320000	71321000	-2.4760807670980514
chr1	71321000	71322000	-0.5792778491862867
chr1	71322000	71323000	-0.07469250846815394
chr1	71324000	71325000	-1.019353309137496
chr1	71325000	71326000	-1.5396302877373276
chr1	71326000	71327000	-1.6703475207996092
chr1	71327000	71328000	-1.6768753557381613
chr1	71328000	71329000	-2.76839550274842
chr1	71329000	71330000	-0.4811218268377374
chr1	71330000	71331000	-1.0061286159696263
chr1	71331000	71332000	-0.503584367042407
chr1	71332000	71333000	-0.8059784550913399
chr1	71333000	71334000	0.9128305311828537
chr1	71334000	71335000	-0.8943807919760934
chr1	71335000	71336000	-3.9984973057366764
chr1	71336000	71337000	0.40784729847765666
chr1	71337000	71338000	-2.2887164984598845
chr1	71338000	71339000	-2.444108412181353
chr1	71339000	71340000	-2.275658302081521
chr1	71340000	71341000	-0.292423693082773
chr1	71341000	71342000	-1.213160935171578
chr1	71342000	71343000	0.17361671958219452
chr1	71343000	71344000	0.9246103119416937
chr1	71344000	71345000	-1.7285174509452486
chr1	71345000	71346000	-0.4603300087091456
chr1	71346000	71347000	0.2835764775052651
chr1	71347000	71348000	-0.8366842721814954
chr1	71348000	71349000	1.6812992590984284
chr1	71349000	71350000	0.9085253942917317
chr1	71351000	71352000	0.15783017641664657
chr1	71352000	71353000	0.6521624588685231
chr1	71354000	71355000	0.417456528738628
chr1	71355000	71356000	-0.07923547507823685
chr1	71356000	71357000	1.193073177427696
chr1	71357000	71358000	0.8913505705341759
chr1	71359000	71360000	-0.5074791763166108
chr1	71360000	71361000	-2.0690911258647535
chr1	71361000	71362000	-2.1161366973494125
chr1	71362000	71363000	-1.526624936030027
chr1	71363000	71364000	-0.5934159071134
chr1	71364000	71365000	-0.8380127723574461
chr1	71365000	71366000	0.7017805566961223
chr1	71367000	71368000	-0.8902677539294397
chr1	71368000	71369000	-0.9668270658054148
chr1	71369000	71370000	-2.2114114559833262
chr1	71370000	71371000	-2.087704877416418
chr1	71372000	71373000	0.5053115440506153
chr1	71373000	71374000	0.7398400046490455
chr1	71374000	71375000	-0.01636068163565723
chr1	71376000	71377000	-0.5670053573334765
chr1	71377000	71378000	-1.0842721727810536
chr1	71378000	71379000	-1.9150602789996196
chr1	71379000	71380000	-2.7896709835883717
chr1	71380000	71381000	-1.9458552205690447
chr1	71381000	71382000	-1.537719994215139
chr1	71382000	71383000	-0.3802779409548991
chr1	71383000	71384000	-2.196078254150284
chr1	71384000	71385000	0.07589009771189038
chr1	71385000	71386000	-0.21856916113113023
chr1	71386000	71387000	-1.7711060618122967
chr1	71387000	71388000	-3.477935054422602
chr1	71388000	71389000	-1.6145546162472992
chr1	71389000	71390000	-3.8857977700949085
chr1	71390000	71391000	-0.8831561090069339
chr1	71392000	71393000	-0.5821205004371537
chr1	71393000	71394000	-0.4945177915989466
chr1	71394000	71395000	0.2273688711321688
chr1	71395000	71396000	0.21178245530021875
chr1	71396000	71397000	-0.00322092562965107
chr1	71397000	71398000	-1.7228845117207916
chr1	71398000	71399000	-0.4990466601806125
chr1	71399000	71400000	-0.6796332687100674
chr1	71401000	71402000	0.11790462577002848
chr1	71402000	71403000	-1.0429461248151501
chr1	71403000	71404000	1.868656990780386
chr1	71405000	71406000	1.457884354157527
chr1	71406000	71407000	0.3267633688419459
chr1	71407000	71408000	1.2538999879634987
chr1	71408000	71409000	1.316577571142424
chr1	71409000	71410000	-0.18185425108095124
chr1	71410000	71411000	-0.1943684288971167
chr1	71411000	71412000	1.1402712267086044
chr1	71412000	71413000	-0.8768745318858566
chr1	71413000	71414000	0.13732074508248834
chr1	71414000	71415000	2.2780584337118643
chr1	71415000	71416000	1.3564836751217455
chr1	71416000	71417000	-0.9184652042227629
chr1	71417000	71418000	-0.06401987099751459
chr1	71419000	71420000	-0.1015577498686514
chr1	71420000	71421000	0.1391789444004298
chr1	71421000	71422000	0.7692369825543326
chr1	71422000	71423000	1.2045752485700068
chr1	71424000	71425000	0.34277817623017515
chr1	71425000	71426000	0.49105390767883333
chr1	71426000	71427000	-0.05744321254377406
chr1	71427000	71428000	-0.11232365582693321
chr1	71428000	71429000	0.8497186270860301
chr1	71429000	71430000	1.90912996346503
chr1	71431000	71432000	0.32123689176929776
chr1	71432000	71433000	0.015743580498702458
chr1	71433000	71434000	1.1062215274502738
chr1	71434000	71435000	-1.8336199661696586
chr1	71435000	71436000	-1.7079814503150323
chr1	71437000	71438000	-0.05434170194807065
chr1	71438000	71439000	-0.9386468306555222
chr1	71439000	71440000	0.5574705278794371
chr1	71440000	71441000	-1.521498877705178
chr1	71441000	71442000	1.154310168290595
chr1	71443000	71444000	-0.23325413098508818
chr1	71444000	71445000	1.4541497017660618
chr1	71445000	71446000	-1.4432673716580215
chr1	71446000	71447000	0.33516778395772856
chr1	71447000	71448000	-0.7620646870401084
chr1	71449000	71450000	-1.112030943902455
chr1	71450000	71451000	-2.6119986033922915
chr1	71452000	71453000	0.44117777867054353
chr1	71453000	71454000	-0.5419039553035453
chr1	71454000	71455000	-1.0671765375651925
chr1	71455000	71456000	0.22480046538624165
chr1	71456000	71457000	0.05014244770526348
chr1	71457000	71458000	-0.8667063683410013
chr1	71458000	71459000	0.206747214007423
chr1	71459000	71460000	0.26977135274868985
chr1	71460000	71461000	-1.6246300158336946
chr1	71461000	71462000	0.05764685134184976
chr1	71462000	71463000	-0.8578621469372709
chr1	71463000	71464000	1.1654468159936568
chr1	71464000	71465000	0.20172681740165133
chr1	71465000	71466000	-0.3738540971969377
chr1	71466000	71467000	-0.8718806674978566
chr1	71467000	71468000	-0.9464498566887558
chr1	71468000	71469000	0.5397307419533168
chr1	71469000	71470000	-1.3552131982920392
chr1	71470000	71471000	0.9938377703793632
chr1	71471000	71472000	0.922830110986717
chr1	71472000	71473000	-0.5246527310038825
chr1	71473000	71474000	-1.7214212821472734
chr1	71475000	71476000	-0.8345515754790421
chr1	71476000	71477000	-1.6862567626333715
chr1	71477000	71478000	-0.6520533329886504
chr1	71478000	71479000	1.024554623574163
chr1	71479000	71480000	0.171176249694816
chr1	71480000	71481000	1.2231389181521588
chr1	71481000	71482000	-1.10390826956667
chr1	71482000	71483000	-0.3120795943630072
chr1	71483000	71484000	0.7665688647387121
chr1	71484000	71485000	-0.3529890251644275
chr1	71485000	71486000	-0.24188730535987382
chr1	71486000	71487000	-0.2218898181252273
chr1	71487000	71488000	0.5437958584441135
chr1	71488000	71489000	1.2405067267493124
chr1	71489000	71490000	0.1601440889537456
chr1	71490000	71491000	1.0233486717306477
chr1	71491000	71492000	-2.6151821663211994
chr1	71492000	71493000	-0.34338266244709353
chr1	71493000	71494000	-1.406670209016097
chr1	71494000	71495000	-0.5507214711612779
chr1	71495000	71496000	0.9782130995130244
chr1	71496000	71497000	-1.0662143299223736
chr1	71497000	71498000	0.27861304549282545
chr1	71498000	71499000	-0.14132077225959233
chr1	71499000	71500000	-0.3896105872250393
chr1	71500000	71501000	-1.148744786552215
chr1	71501000	71502000	-2.634145668114786
chr1	71502000	71503000	1.281192470223228
chr1	71503000	71504000	0.7844580628775711
chr1	71504000	71505000	1.571077894820698
chr1	71505000	71506000	-0.6873683475928161
chr1	71506000	71507000	0.867516770646522
chr1	71507000	71508000	-1.4767080795418455
chr1	71508000	71509000	0.8961959699462776
chr1	71509000	71510000	-0.35136751141070954
chr1	71510000	71511000	0.5626752783248767
chr1	71511000	71512000	-0.6301570133111705
chr1	71512000	71513000	-1.143158311308512
chr1	71513000	71514000	-1.6434500844869837
chr1	71520000	71521000	-3.1533846325229185
chr1	71521000	71522000	-0.5459109666721009
chr1	71522000	71523000	-0.1266946551109999
chr1	71523000	71524000	-0.7118118124624464
chr1	71524000	71525000	-0.8198067022705239
chr1	71525000	71526000	1.230397232223734
chr1	71526000	71527000	0.6717967972550106
chr1	71527000	71528000	0.3016486669723958
chr1	71528000	71529000	-1.709185451266922
chr1	71529000	71530000	-0.11489070225073147
chr1	71530000	71531000	1.167646469317559
chr1	71531000	71532000	-0.7271749749704288
chr1	71532000	71533000	0.5101190730651012
chr1	71533000	71534000	-0.9114233405627964
chr1	71534000	71535000	-1.6236281196711821
chr1	71535000	71536000	-0.615778355784238
chr1	71536000	71537000	0.3784484788173148
chr1	71537000	71538000	0.15824506227799578
chr1	71538000	71539000	0.36153716371723393
chr1	71539000	71540000	-0.05777709286734465
chr1	71540000	71541000	-0.4598418196737128
chr1	71541000	71542000	1.508100821641816
chr1	71542000	71543000	0.30523179218937924
chr1	71543000	71544000	-0.8701525609387057
chr1	71544000	71545000	-0.9532606169211504
chr1	71545000	71546000	-2.6815062698186263
chr1	71546000	71547000	-1.137104664230344
chr1	71547000	71548000	-0.6938595163938004
chr1	71548000	71549000	-0.3647474619195681
chr1	71549000	71550000	-0.8143131966593729
chr1	71550000	71551000	-0.39421853587937755
chr1	71551000	71552000	0.7875400339654477
chr1	71552000	71553000	0.8281392666310742
chr1	71553000	71554000	-1.6968740428031868
chr1	71554000	71555000	-2.4380082865383543
chr1	71555000	71556000	1.5014431390031673
chr1	71556000	71557000	0.3018251048158804
chr1	71557000	71558000	-0.5397025251998029
chr1	71559000	71560000	-2.0458804548393488
chr1	71562000	71563000	-0.6831688324618957
chr1	71563000	71564000	-2.148184357251118
chr1	71564000	71565000	-1.2900595287257506
chr1	71565000	71566000	-1.0001636143334436
chr1	71566000	71567000	-1.45844746633435
chr1	71567000	71568000	-1.021408412647372
chr1	71568000	71569000	-0.836655124543125
chr1	71569000	71570000	1.0527305493618027
chr1	71570000	71571000	-1.2885624138633145
chr1	71571000	71572000	0.8525512298611103
chr1	71572000	71573000	-1.820866029006938
chr1	71573000	71574000	-2.970612478901267
chr1	71574000	71575000	-2.4279764523881098
chr1	71575000	71576000	-0.20425556900440675
chr1	71576000	71577000	-2.110536535908242
chr1	71577000	71578000	-2.441031632359569
chr1	71578000	71579000	-2.0288342103989443
chr1	71581000	71582000	-2.0955122417742147
chr1	71582000	71583000	-2.0901388144953583
chr1	71583000	71584000	-0.5001342836574588
chr1	71584000	71585000	-0.6679515722407038
chr1	71586000	71587000	-0.34768678669331887
chr1	71587000	71588000	0.39520230083797475
chr1	71589000	71590000	-0.11556928990233795
chr1	71590000	71591000	-0.13140268417065024
chr1	71592000	71593000	0.56522156425195
chr1	71593000	71594000	-0.06598895138408578
chr1	71595000	71596000	-1.5065498948775176
chr1	71598000	71599000	0.05535975925851456
chr1	71599000	71600000	-1.9969495013504053
chr1	71600000	71601000	-0.2638061448496646
chr1	71601000	71602000	-0.09938899619756691
chr1	71603000	71604000	-0.06512023700217096
chr1	71604000	71605000	0.023935053667418417
chr1	71605000	71606000	-0.8104667041640761
chr1	71606000	71607000	0.5177686730521344
chr1	71607000	71608000	-0.09274018781236747
chr1	71610000	71611000	0.6196519615281364
chr1	71611000	71612000	-0.626242296060456
chr1	71612000	71613000	-0.8273866150706802
chr1	71613000	71614000	-2.6920358256478205
chr1	71614000	71615000	-0.26746049897351665
chr1	71615000	71616000	-2.302516620257025
chr1	71616000	71617000	1.9374500487145285
chr1	71617000	71618000	1.586232803767804
chr1	71618000	71619000	-0.548704783653109
chr1	71619000	71620000	0.15359684086201242
chr1	71620000	71621000	-0.9448244041812598
chr1	71621000	71622000	-1.1511034256777084
chr1	71622000	71623000	-2.629282263567367
chr1	71623000	71624000	1.013555171343948
chr1	71624000	71625000	-1.4875830845228446
chr1	71625000	71626000	0.06432573624287855
chr1	71627000	71628000	-0.9821447210795723
chr1	71628000	71629000	-2.388259022348845
chr1	71630000	71631000	-1.2965915173326963
chr1	71631000	71632000	-0.9166324774033228
chr1	71632000	71633000	-2.176556363559097
chr1	71633000	71634000	-4.226069715318819
chr1	71634000	71635000	0.7813073245405504
chr1	71635000	71636000	-0.5789786189265451
chr1	71636000	71637000	-3.128734436126199
chr1	71637000	71638000	-1.4235670763463029
chr1	71638000	71639000	-1.9153066887930212
chr1	71639000	71640000	-1.8688553371491643
chr1	71640000	71641000	-1.2479530504103549
chr1	71641000	71642000	0.05752079536894203
chr1	71642000	71643000	0.6878972298960709
chr1	71643000	71644000	-1.536171567372881
chr1	71644000	71645000	-1.1731448167770528
chr1	71645000	71646000	-0.9678223143631984
chr1	71646000	71647000	1.1949107110185628
chr1	71647000	71648000	-1.9712663283179834
chr1	71648000	71649000	0.4418138575292611
chr1	71649000	71650000	-1.3447092008496913
chr1	71650000	71651000	-3.7573667185334636
chr1	71651000	71652000	-1.990792487246131
chr1	71652000	71653000	-2.5475416944089946
chr1	71653000	71654000	0.31395216186328173
chr1	71654000	71655000	-2.8610517757702514
chr1	71655000	71656000	-2.3102040799642927
chr1	71656000	71657000	-1.055365346667543
chr1	71657000	71658000	-0.812670244461387
chr1	71658000	71659000	-1.79179949892353
chr1	71659000	71660000	-2.777094024656436
chr1	71660000	71661000	-1.592906371983874
chr1	71661000	71662000	-1.9325912265230276
chr1	71662000	71663000	-0.854789491087928
chr1	71663000	71664000	-0.10760776083578612
chr1	71664000	71665000	-3.7348781483379505
chr1	71665000	71666000	0.26245609667235464
chr1	71666000	71667000	-0.8075160442820482
chr1	71667000	71668000	-1.7245082074734293
chr1	71668000	71669000	-0.29416438294389136
chr1	71669000	71670000	-0.9832694119237411
chr1	71670000	71671000	-1.5781188629576912
chr1	71672000	71673000	0.027065903029467063
chr1	71673000	71674000	0.1606100589060833
chr1	71674000	71675000	0.05787115955047315
chr1	71676000	71677000	-0.734776656563151
chr1	71677000	71678000	-1.705010024635722
chr1	71678000	71679000	-1.809367098466154
chr1	71679000	71680000	0.1292685601595394
chr1	71680000	71681000	-1.9809093362035233
chr1	71682000	71683000	0.7145480918197902
chr1	71684000	71685000	-3.368177283251821
chr1	71686000	71687000	-2.361330850486252
chr1	71687000	71688000	-1.6195281953816156
chr1	71689000	71690000	-3.1316269326206845
chr1	71691000	71692000	-1.8699894023701875
chr1	71692000	71693000	-3.9893857978370404
chr1	71693000	71694000	-1.2683358589316487
chr1	71694000	71695000	-0.6111509629411053
chr1	71695000	71696000	-2.149158718636825
chr1	71696000	71697000	-0.46313746885437546
chr1	71697000	71698000	-0.7125066430094502
chr1	71698000	71699000	0.12435280922699
chr1	71699000	71700000	-1.1924784242394857
chr1	71700000	71701000	-2.795210378691062
chr1	71701000	71702000	-1.6896216920490927
chr1	71702000	71703000	-1.5189419003771527
chr1	71704000	71705000	-2.1096189649335417
chr1	71705000	71706000	-1.0113835277543877
chr1	71707000	71708000	-0.04314605833751972
chr1	71708000	71709000	-1.182861013004766
chr1	71709000	71710000	0.27482985457596415
chr1	71710000	71711000	-1.9544520633003633
chr1	71712000	71713000	-0.6383500598016948
chr1	71713000	71714000	-0.7142639035411215
chr1	71714000	71715000	-0.06367281014072139
chr1	71715000	71716000	0.34449396826972706
chr1	71716000	71717000	-0.8234538963465042
chr1	71717000	71718000	-2.3724717110893825
chr1	71718000	71719000	-0.4251753821596823
chr1	71719000	71720000	-0.8412564761646638
chr1	71720000	71721000	-1.572916551161334
chr1	71721000	71722000	-1.6591488155246585
chr1	71722000	71723000	-1.8747751332777705
chr1	71723000	71724000	-1.1754865379185861
chr1	71724000	71725000	0.17756015033259448
chr1	71725000	71726000	-0.9760531099979076
chr1	71726000	71727000	-0.16198089237559868
chr1	71727000	71728000	0.458706890773512
chr1	71728000	71729000	-2.7579941774787313
chr1	71729000	71730000	-3.187694158636175
chr1	71731000	71732000	-3.4970199776976276
chr1	71732000	71733000	-1.3894886512089497
chr1	71734000	71735000	-1.5841365885724479
chr1	71735000	71736000	-1.0094546031362037
chr1	71736000	71737000	1.1143293789254205
chr1	71737000	71738000	-2.0784122135218506
chr1	71738000	71739000	0.36878899611691934
chr1	71740000	71741000	-0.6544286610239752
chr1	71741000	71742000	0.24371215718313224
chr1	71742000	71743000	0.004987242789885627
chr1	71743000	71744000	-0.9151427760827094
chr1	71745000	71746000	-0.374896263359979
chr1	71746000	71747000	-2.85840776538697
chr1	71748000	71749000	-3.6081792089225044
chr1	71749000	71750000	-1.964759647311607
chr1	71750000	71751000	-0.0647178359892694
chr1	71751000	71752000	-2.0936888214589757
chr1	71752000	71753000	-1.5195776774328063
chr1	71753000	71754000	0.07218756390035169
chr1	71754000	71755000	-1.4871325996256048
chr1	71755000	71756000	-1.2330322024741731
chr1	71757000	71758000	-1.3858967699303126
chr1	71758000	71759000	-2.2560909083917546
chr1	71760000	71761000	-1.4959178970375162
chr1	71761000	71762000	-4.8473697078981175
chr1	71762000	71763000	-1.3221415959297018
chr1	71763000	71764000	-0.6538357854511435
chr1	71764000	71765000	-0.9640057882788562
chr1	71765000	71766000	-0.8588945869889363
chr1	71767000	71768000	-2.013862547005892
chr1	71768000	71769000	-0.9295198279940254
chr1	71769000	71770000	-2.714302133007568
chr1	71770000	71771000	-1.2682542304580648
chr1	71772000	71773000	-1.217858387793942
chr1	71774000	71775000	-1.396399715074308
chr1	71775000	71776000	-0.16692227206750254
chr1	71776000	71777000	-1.2321565058143717
chr1	71777000	71778000	-0.713328716463646
chr1	71778000	71779000	-1.842361801970483
chr1	71779000	71780000	-1.1751904638524473
chr1	71781000	71782000	-0.8336115111780269
chr1	71782000	71783000	-0.9088674191318502
chr1	71783000	71784000	-1.4285883753851931
chr1	71784000	71785000	-1.31455772650716
chr1	71785000	71786000	-2.2138609241074514
chr1	71786000	71787000	-0.8071461390084969
chr1	71787000	71788000	-1.8776184087584915
chr1	71788000	71789000	-1.5843946065709407
chr1	71789000	71790000	1.305792869931203
chr1	71790000	71791000	-2.537345274017944
chr1	71791000	71792000	-2.102539297666591
chr1	71792000	71793000	-2.680679531490423
chr1	71794000	71795000	-1.752906566750521
chr1	71795000	71796000	-1.8894907732950161
chr1	71796000	71797000	-2.742145692741743
chr1	71797000	71798000	-4.488182758402906
chr1	71798000	71799000	-3.321004670763402
chr1	71799000	71800000	-0.8341103461558745
chr1	71800000	71801000	-2.4100224099423837
chr1	71801000	71802000	-3.3848739371561476
chr1	71802000	71803000	-1.1414133001082056
chr1	71803000	71804000	-4.4125546980226
chr1	71804000	71805000	-2.580491473095534
chr1	71805000	71806000	-2.990430569585211
chr1	71807000	71808000	-1.281880224520733
chr1	71808000	71809000	-3.5992791871538996
chr1	71809000	71810000	-0.8818675094671253
chr1	71810000	71811000	-2.6891742820877487
chr1	71811000	71812000	0.9777797043493113
chr1	71812000	71813000	-0.11180760931187006
chr1	71815000	71816000	-2.162351680921574
chr1	71816000	71817000	-1.7506433409798907
chr1	71817000	71818000	-0.11373873369169862
chr1	71818000	71819000	0.29971332375309073
chr1	71819000	71820000	-3.7801001504664073
chr1	71820000	71821000	-0.9484668374558981
chr1	71821000	71822000	0.11513214043223459
chr1	71822000	71823000	-1.713158640502447
chr1	71824000	71825000	-1.5512962340671543
chr1	71825000	71826000	-2.833921424719676
chr1	71826000	71827000	0.08326551214359958
chr1	71827000	71828000	-1.5429891207944126
chr1	71828000	71829000	0.01925809208221096
chr1	71829000	71830000	1.4147698956189434
chr1	71830000	71831000	-0.7739058464302848
chr1	71831000	71832000	-0.5232644205268879
chr1	71832000	71833000	0.5545222874870921
chr1	71833000	71834000	-2.1435839790155735
chr1	71835000	71836000	-1.7212241396473928
chr1	71836000	71837000	0.2871181628606019
chr1	71837000	71838000	-2.505882046077071
chr1	71838000	71839000	-0.9063348874761818
chr1	71840000	71841000	-0.6103062806588564
chr1	71841000	71842000	-1.7695183122122131
chr1	71842000	71843000	-0.97293281876613
chr1	71843000	71844000	-0.9316995082587184
chr1	71844000	71845000	-1.4450496131064905
chr1	71847000	71848000	-1.5821648590176234
chr1	71848000	71849000	-0.5320627403431076
chr1	71849000	71850000	-1.3552572193678785
chr1	71850000	71851000	-1.5120625690923282
chr1	71851000	71852000	-2.461591581018881
chr1	71852000	71853000	-3.1754836379507925
chr1	71853000	71854000	-1.7170269720051534
chr1	71854000	71855000	-1.7575397339346204
chr1	71855000	71856000	-2.0726121940954334
chr1	71856000	71857000	-0.4066301851027811
chr1	71858000	71859000	-1.832020751386909
chr1	71859000	71860000	0.890556340609228
chr1	71860000	71861000	-2.838297172760455
chr1	71861000	71862000	-2.5436195748714687
chr1	71862000	71863000	-2.217547743758783
chr1	71863000	71864000	-2.310591159955977
chr1	71864000	71865000	-1.035218534944277
chr1	71865000	71866000	-0.43122361861963854
chr1	71866000	71867000	-2.855965585615092
chr1	71867000	71868000	-0.9801512086720616
chr1	71868000	71869000	-0.19771599869809908
chr1	71869000	71870000	0.14220299941614653
chr1	71870000	71871000	-0.3979803565539207
chr1	71871000	71872000	-1.953693247481339
chr1	71872000	71873000	-2.1274168378093044
chr1	71874000	71875000	-3.1508805923004757
chr1	71875000	71876000	-1.1678154480265652
chr1	71876000	71877000	1.146427087174541
chr1	71877000	71878000	1.04080096804221
chr1	71878000	71879000	-2.476868169037782
chr1	71879000	71880000	-1.5487384587594848
chr1	71880000	71881000	-2.7639319298664637
chr1	71881000	71882000	-1.6474382152758784
chr1	71882000	71883000	-0.7156471950221457
chr1	71883000	71884000	-0.13469010778658275
chr1	71884000	71885000	-1.9226335997265502
chr1	71885000	71886000	-0.4111784077280386
chr1	71886000	71887000	-2.478731254196752
chr1	71887000	71888000	-0.8229852484386138
chr1	71895000	71896000	-2.326414237354958
chr1	71897000	71898000	-0.43133611546575196
chr1	71900000	71901000	0.17934643335155867
chr1	71902000	71903000	-1.7591867691553493
chr1	71903000	71904000	-3.828743404250406
chr1	71904000	71905000	-1.1786992644351908
chr1	71906000	71907000	-1.3851193303044405
chr1	71907000	71908000	-1.9960874684571779
chr1	71908000	71909000	-3.714011202067951
chr1	71909000	71910000	-1.474298441256468
chr1	71910000	71911000	-0.26382109646968455
chr1	71911000	71912000	-0.06049911099489577
chr1	71912000	71913000	-0.7721635472457048
chr1	71914000	71915000	-0.9029923108250956
chr1	71915000	71916000	-2.0188870657155364
chr1	71916000	71917000	-0.07877105719536412
chr1	71920000	71921000	-1.623859243265961
chr1	71921000	71922000	-0.14280529889313548
chr1	71922000	71923000	-0.4741134739165304
chr1	71923000	71924000	-0.21489350468442533
chr1	71924000	71925000	-0.9154913208499327
chr1	71925000	71926000	-3.6313321861796988
chr1	71929000	71930000	-2.9635637355346653
chr1	71930000	71931000	-2.60938795878934
chr1	71931000	71932000	-1.10292658559098
chr1	71932000	71933000	-2.2199014741116123
chr1	71933000	71934000	-2.5827648249709103
chr1	71934000	71935000	-0.8688843780867983
chr1	71935000	71936000	0.9972490536825513
chr1	71936000	71937000	1.1193555457885018
chr1	71937000	71938000	-1.6171668811205855
chr1	71939000	71940000	-1.0535917850701249
chr1	71940000	71941000	-2.762861435501483
chr1	71941000	71942000	-3.258706295613888
chr1	71943000	71944000	0.35944362027529103
chr1	71944000	71945000	-0.9206428406737107
chr1	71945000	71946000	-1.3665726260922373
chr1	71946000	71947000	-1.5067613498913417
chr1	71947000	71948000	0.4814477328744724
chr1	71948000	71949000	0.7252554486860556
chr1	71949000	71950000	-0.9721061367689791
chr1	71950000	71951000	-2.9317503459334366
chr1	71951000	71952000	-0.9357921502640586
chr1	71953000	71954000	-2.1816098503358985
chr1	71954000	71955000	-2.0873138715895387
chr1	71955000	71956000	-1.925866693834172
chr1	71956000	71957000	-1.0766414894834824
chr1	71957000	71958000	-0.9064561681934835
chr1	71958000	71959000	-0.11063239414936175
chr1	71959000	71960000	-0.7207138220976053
chr1	71960000	71961000	-0.42149649783958054
chr1	71961000	71962000	-0.28765495878563524
chr1	71962000	71963000	-2.0271622293096088
chr1	71963000	71964000	0.22532553571874203
chr1	71964000	71965000	-1.8168020245066174
chr1	71965000	71966000	-0.0031098009923170187
chr1	71966000	71967000	1.1872410462269898
chr1	71967000	71968000	-0.021459771644341066
chr1	71968000	71969000	-2.5059397761161213
chr1	71969000	71970000	0.8973119744799988
chr1	71970000	71971000	-1.655666558979676
chr1	71971000	71972000	-0.925520384750642
chr1	71972000	71973000	0.5696650967869553
chr1	71973000	71974000	-1.0916846747883082
chr1	71974000	71975000	-2.3705992845030353
chr1	71975000	71976000	-0.3760917031590935
chr1	71976000	71977000	-2.674644981142161
chr1	71978000	71979000	-1.6377807548429397
chr1	71979000	71980000	-1.8833386525922227
chr1	71980000	71981000	-0.39430831400185135
chr1	71981000	71982000	-0.9747530007533778
chr1	71982000	71983000	-1.018811128350215
chr1	71983000	71984000	-3.0457218824345333
chr1	71984000	71985000	-1.425385763655627
chr1	71985000	71986000	-2.248061573434623
chr1	71986000	71987000	-0.8546869691288047
chr1	71987000	71988000	-1.9046583733406717
chr1	71989000	71990000	0.6136030297337562
chr1	71990000	71991000	-1.8215884353825953
chr1	71991000	71992000	-0.8769435205917248
chr1	71993000	71994000	-2.388471922182644
chr1	71995000	71996000	-0.5793949998935626
chr1	71996000	71997000	-4.983781021276397
chr1	71997000	71998000	-1.3836268557343374
chr1	71998000	71999000	-1.7234315850222637
chr1	72002000	72003000	-0.9144679882384136
chr1	72003000	72004000	-1.1942706626276625
chr1	72004000	72005000	-0.15210581259818984
chr1	72005000	72006000	-1.4044606370809027
chr1	72006000	72007000	-0.5976224170818513
chr1	72007000	72008000	-2.2019756168798494
chr1	72008000	72009000	-3.138574285205827
chr1	72009000	72010000	-0.597806952622943
chr1	72010000	72011000	-0.2906432581036487
chr1	72011000	72012000	-2.3176855758811654
chr1	72012000	72013000	0.6533117093228321
chr1	72014000	72015000	-1.5710758740104036
chr1	72015000	72016000	-0.7132231234755882
chr1	72016000	72017000	-2.2088641241277123
chr1	72017000	72018000	0.3805839718352005
chr1	72018000	72019000	0.2353962295346616
chr1	72019000	72020000	-2.620493141656098
chr1	72020000	72021000	-1.5196730625494326
chr1	72021000	72022000	-2.4924391914189847
chr1	72024000	72025000	-0.4163224628455436
chr1	72025000	72026000	-0.21199187778944234
chr1	72027000	72028000	2.1098029809283614
chr1	72028000	72029000	-1.2344575481583897
chr1	72029000	72030000	0.41352130732960146
chr1	72030000	72031000	-2.1912501321955467
chr1	72031000	72032000	-1.7644356122768357
chr1	72032000	72033000	-3.016000738500145
chr1	72033000	72034000	-0.46047533721806705
chr1	72034000	72035000	-3.0791283968663006
chr1	72035000	72036000	-0.247436499393736
chr1	72037000	72038000	-1.6672690840210853
chr1	72038000	72039000	-2.6475107197724093
chr1	72039000	72040000	-1.3108370491770684
chr1	72042000	72043000	0.527654720693727
chr1	72043000	72044000	-1.6290340114216946
chr1	72045000	72046000	0.021049024222908545
chr1	72046000	72047000	-3.109255243412837
chr1	72047000	72048000	-2.1243799724389096
chr1	72048000	72049000	-2.249978227942727
chr1	72049000	72050000	-2.4996873660640135
chr1	72050000	72051000	-2.1076828693084018
chr1	72051000	72052000	-3.022861719901051
chr1	72052000	72053000	-1.7420916589915587
chr1	72053000	72054000	-2.1437023652008076
chr1	72054000	72055000	-1.0998212746567955
chr1	72055000	72056000	-1.493521790633146
chr1	72056000	72057000	-0.3436024889968917
chr1	72057000	72058000	-2.0115773684429104
chr1	72058000	72059000	-2.0605663045850218
chr1	72059000	72060000	-2.3590182128124244
chr1	72060000	72061000	-1.6921755951603763
chr1	72061000	72062000	-3.125325277660548
chr1	72062000	72063000	-2.357548378966737
chr1	72063000	72064000	-2.7622319547814986
chr1	72064000	72065000	-2.605518799687726
chr1	72065000	72066000	-1.928843192027928
chr1	72066000	72067000	0.2583272692244975
chr1	72067000	72068000	-1.886657524890647
chr1	72068000	72069000	-2.8038703039789006
chr1	72069000	72070000	-0.26432555734956625
chr1	72070000	72071000	-1.974681888754035
chr1	72071000	72072000	-1.6926436209521398
chr1	72072000	72073000	-3.5971007188773787
chr1	72073000	72074000	-0.8026995638165445
chr1	72074000	72075000	-2.930516355823198
chr1	72075000	72076000	-1.049860689251107
chr1	72077000	72078000	-1.9958431511007575
chr1	72078000	72079000	-1.2838754650219684
chr1	72079000	72080000	-2.7916694935940196
chr1	72080000	72081000	-2.926897726204497
chr1	72081000	72082000	-1.459777290158411
chr1	72082000	72083000	-1.6671530797517744
chr1	72083000	72084000	1.3803710329594634
chr1	72084000	72085000	-2.3751533606786603
chr1	72086000	72087000	-2.2801346906441795
chr1	72089000	72090000	-0.9323682596204576
chr1	72090000	72091000	-1.9198029938122765
chr1	72092000	72093000	-1.5296887338059653
chr1	72094000	72095000	-2.871494770352665
chr1	72095000	72096000	-1.2942081704281705
chr1	72096000	72097000	0.2115166280436255
chr1	72097000	72098000	-2.923216549209829
chr1	72098000	72099000	-1.9277019724220334
chr1	72099000	72100000	-0.8526443085838218
chr1	72100000	72101000	-2.9198851520980544
chr1	72101000	72102000	-1.0245603828598573
chr1	72102000	72103000	-0.3363129276638795
chr1	72103000	72104000	-2.9034917177626256
chr1	72104000	72105000	-3.0845947970408485
chr1	72105000	72106000	-1.4193907796413108
chr1	72106000	72107000	-1.4558005295725756
chr1	72107000	72108000	-2.4261500982198165
chr1	72108000	72109000	-1.1560684794919354
chr1	72109000	72110000	-0.8188689179764373
chr1	72111000	72112000	0.1903134526853619
chr1	72113000	72114000	-1.9872462742561186
chr1	72114000	72115000	-1.4702774878936518
chr1	72115000	72116000	0.40178657337571794
chr1	72116000	72117000	-1.3533051389891138
chr1	72117000	72118000	-0.3918743957380338
chr1	72118000	72119000	-0.9225808104616552
chr1	72119000	72120000	-3.440873668640814
chr1	72120000	72121000	-2.479782661765339
chr1	72121000	72122000	-3.1941942163983237
chr1	72122000	72123000	-0.8439209506502958
chr1	72123000	72124000	-2.0065870016360607
chr1	72124000	72125000	-3.1251150725176697
chr1	72125000	72126000	-2.235151807215415
chr1	72126000	72127000	-0.9066795699653337
chr1	72128000	72129000	-0.29482224384308486
chr1	72129000	72130000	-2.5535165856692084
chr1	72130000	72131000	-1.6320570344448078
chr1	72131000	72132000	-3.898417686715077
chr1	72132000	72133000	-1.9750137530138838
chr1	72133000	72134000	-4.18726375595883
chr1	72138000	72139000	-2.096432169638284
chr1	72140000	72141000	-1.2282067712922742
chr1	72141000	72142000	-2.5455381286205485
chr1	72142000	72143000	1.1129991720972896
chr1	72143000	72144000	-0.35858890503794066
chr1	72145000	72146000	-0.7683429310244126
chr1	72147000	72148000	0.2622904741719578
chr1	72148000	72149000	-0.10310827287893827
chr1	72150000	72151000	-1.2368673087054534
chr1	72151000	72152000	-0.14683540274103815
chr1	72152000	72153000	-2.05050075841281
chr1	72153000	72154000	-0.3817867007261804
chr1	72154000	72155000	-5.107701869641741
chr1	72155000	72156000	-1.0916755818512065
chr1	72156000	72157000	-2.024155904456813
chr1	72157000	72158000	-0.8297433024030172
chr1	72158000	72159000	1.3659202327856705
chr1	72159000	72160000	-1.0680887701343733
chr1	72160000	72161000	-0.8387327474834815
chr1	72162000	72163000	-1.2538908421260138
chr1	72163000	72164000	-1.0090217134329722
chr1	72164000	72165000	-0.42973301626762983
chr1	72165000	72166000	0.24145201537330194
chr1	72166000	72167000	-2.4005972626709013
chr1	72167000	72168000	0.8952268101112227
chr1	72168000	72169000	0.5023894024711981
chr1	72169000	72170000	-1.2255332442191484
chr1	72170000	72171000	-2.9029850615830433
chr1	72171000	72172000	-2.2246891059454175
chr1	72172000	72173000	-0.37585116395585405
chr1	72174000	72175000	-3.1019216229206346
chr1	72175000	72176000	0.6499195140216742
chr1	72176000	72177000	-1.2224830043233597
chr1	72177000	72178000	-1.9991406342294873
chr1	72178000	72179000	0.6838444517827426
chr1	72179000	72180000	-1.6391360117157059
chr1	72180000	72181000	-2.0446338522782237
chr1	72181000	72182000	-1.25189227560274
chr1	72182000	72183000	-1.9509809340634088
chr1	72183000	72184000	-0.6632656085832761
chr1	72184000	72185000	0.3047971337580455
chr1	72185000	72186000	-1.3905900865513205
chr1	72186000	72187000	-0.35328620640672187
chr1	72187000	72188000	-1.2944000415684587
chr1	72188000	72189000	-2.3288760379161992
chr1	72189000	72190000	-1.9559706377775354
chr1	72190000	72191000	-1.9215488038198867
chr1	72191000	72192000	-0.6582626895703938
chr1	72192000	72193000	-2.127409588882778
chr1	72193000	72194000	-1.8613851275537618
chr1	72194000	72195000	-3.171540674934632
chr1	72195000	72196000	-0.4808720272100778
chr1	72196000	72197000	-1.536841249833172
chr1	72197000	72198000	-3.6805941828525426
chr1	72198000	72199000	-0.11892698345216735
chr1	72199000	72200000	-1.206948858090028
chr1	72200000	72201000	-2.0550873129442664
chr1	72201000	72202000	-3.7481134055821457
chr1	72202000	72203000	0.7480575389955784
chr1	72203000	72204000	-0.6226771277423224
chr1	72204000	72205000	-0.37469886078669473
chr1	72206000	72207000	-3.089882663778807
chr1	72208000	72209000	-2.076185471350849
chr1	72209000	72210000	-3.0362447307837397
chr1	72210000	72211000	-1.3504142867400097
chr1	72211000	72212000	-0.9722805964237882
chr1	72212000	72213000	0.8863644577839218
chr1	72213000	72214000	-1.8087018316920467
chr1	72217000	72218000	-2.499661896238112
chr1	72218000	72219000	-1.7406316389812926
chr1	72219000	72220000	-2.9531039642374926
chr1	72221000	72222000	-1.4934683926442536
chr1	72222000	72223000	-1.1474381974605
chr1	72223000	72224000	0.04316210762901136
chr1	72224000	72225000	-2.025771953263661
chr1	72225000	72226000	-0.9858149080253197
chr1	72226000	72227000	-1.8094113249644257
chr1	72227000	72228000	-1.955516026007749
chr1	72228000	72229000	-0.002347410144858204
chr1	72229000	72230000	-0.6866168329614258
chr1	72230000	72231000	-0.6141176793640087
chr1	72231000	72232000	-2.8085291506196284
chr1	72232000	72233000	-1.8526768638447306
chr1	72233000	72234000	-0.9056101835009136
chr1	72234000	72235000	-1.847882112471009
chr1	72235000	72236000	0.3345887976582816
chr1	72236000	72237000	-1.3278449149667886
chr1	72237000	72238000	-1.5517195226202105
chr1	72238000	72239000	-1.4480912561130022
chr1	72239000	72240000	-2.1336060479842134
chr1	72240000	72241000	-2.8389654345001953
chr1	72241000	72242000	-2.284909321183203
chr1	72242000	72243000	-1.9249839552129624
chr1	72243000	72244000	-1.628625570224449
chr1	72244000	72245000	-1.2272573482394324
chr1	72245000	72246000	-0.690695118983015
chr1	72247000	72248000	-1.9315127268139283
chr1	72248000	72249000	-0.5426622387532409
chr1	72249000	72250000	-0.3534182960496124
chr1	72250000	72251000	-1.8182927778368956
chr1	72251000	72252000	-3.0575713508854605
chr1	72252000	72253000	-2.4329024251077542
chr1	72253000	72254000	-0.2873166096930186
chr1	72256000	72257000	-1.9647935035575044
chr1	72258000	72259000	-0.5493628354051369
chr1	72259000	72260000	-2.340193060260976
chr1	72260000	72261000	-1.784571640417034
chr1	72261000	72262000	-2.4224871483137664
chr1	72262000	72263000	-0.1920864646719499
chr1	72263000	72264000	-3.796329863961741
chr1	72264000	72265000	-2.4317164143210412
chr1	72265000	72266000	-2.038651825057331
chr1	72267000	72268000	-2.1237621417501553
chr1	72268000	72269000	-1.6813117315588957
chr1	72269000	72270000	-1.9496438193988255
chr1	72270000	72271000	-1.3324142464142112
chr1	72271000	72272000	-1.6360634972247732
chr1	72272000	72273000	-2.1725238595245377
chr1	72273000	72274000	-2.6648266436079027
chr1	72274000	72275000	-1.4101679536456897
chr1	72275000	72276000	-0.2598466562938239
chr1	72276000	72277000	-1.5610016936418873
chr1	72277000	72278000	-2.021220542839073
chr1	72278000	72279000	-1.5040677592245402
chr1	72279000	72280000	-0.7251263732278533
chr1	72280000	72281000	-1.051847358589589
chr1	72281000	72282000	-1.3755988228579599
chr1	72283000	72284000	-0.7391089951415579
chr1	72284000	72285000	-3.9003242428677667
chr1	72285000	72286000	1.198043043034793
chr1	72287000	72288000	-0.8876879232718907
chr1	72298000	72299000	0.9949699519715544
chr1	72346000	72347000	-0.6817466880032226
chr1	72349000	72350000	-1.219813172016648
chr1	72350000	72351000	-1.0847130744015698
chr1	72351000	72352000	0.9445002024612679
chr1	72352000	72353000	-0.7179632868789195
chr1	72354000	72355000	-1.9288127900505883
chr1	72355000	72356000	-1.3910149123824418
chr1	72356000	72357000	-2.3528856768791444
chr1	72357000	72358000	0.2288846884287711
chr1	72358000	72359000	0.09305553121627504
chr1	72359000	72360000	0.08339251544854266
chr1	72360000	72361000	0.2494025466852119
chr1	72361000	72362000	-1.4153230946818909
chr1	72362000	72363000	0.49196106619963587
chr1	72363000	72364000	-0.5759736727482905
chr1	72364000	72365000	-0.678986465292976
chr1	72365000	72366000	-0.19455358338229323
chr1	72367000	72368000	-1.0204540115351435
chr1	72369000	72370000	0.4155680382258302
chr1	72370000	72371000	1.0428886676178073
chr1	72371000	72372000	2.013149171911017
chr1	72372000	72373000	-0.21361021946322467
chr1	72373000	72374000	-0.9373376238839083
chr1	72374000	72375000	0.1581134407316961
chr1	72375000	72376000	-0.9900634560945122
chr1	72376000	72377000	-2.42199354505854
chr1	72377000	72378000	0.20009841584231558
chr1	72378000	72379000	0.14560631573188418
chr1	72379000	72380000	-0.572838495859364
chr1	72380000	72381000	1.451944488882459
chr1	72381000	72382000	-0.7961029641330357
chr1	72382000	72383000	-1.3630739684330864
chr1	72383000	72384000	-0.5059034183505564
chr1	72384000	72385000	-0.6810893273031625
chr1	72385000	72386000	-1.5790125479955455
chr1	72388000	72389000	-5.887456893623065
chr1	72389000	72390000	-5.272965089845011
chr1	72393000	72394000	-1.2797798429620457
chr1	72394000	72395000	-0.11061401104046441
chr1	72395000	72396000	1.5199308467545372
chr1	72396000	72397000	-2.0847905224153527
chr1	72397000	72398000	0.656039298923058
chr1	72398000	72399000	-0.5376331924113359
chr1	72399000	72400000	-1.716712357731575
chr1	72400000	72401000	-0.7331060040460017
chr1	72403000	72404000	-0.17013368498055956
chr1	72406000	72407000	-1.8259296106292366
chr1	72407000	72408000	-1.064988434604575
chr1	72408000	72409000	-2.055040795659443
chr1	72409000	72410000	0.7437434800556093
chr1	72410000	72411000	-0.6854855112582803
chr1	72412000	72413000	-0.7138226414159023
chr1	72413000	72414000	0.7313486086054544
chr1	72414000	72415000	0.47650257129576346
chr1	72415000	72416000	-0.39808149653320096
chr1	72416000	72417000	-2.790670349757484
chr1	72417000	72418000	-1.6855369538748877
chr1	72420000	72421000	-0.2930466415767141
chr1	72424000	72425000	-1.7702872525013356
chr1	72425000	72426000	0.16463734166579147
chr1	72429000	72430000	-3.101749264402037
chr1	72430000	72431000	-3.5764769457396253
chr1	72431000	72432000	-0.8366312265873939
chr1	72432000	72433000	-1.0579015508812333
chr1	72433000	72434000	1.1540369990481987
chr1	72434000	72435000	-1.7883362389060238
chr1	72435000	72436000	-0.2659017656757314
chr1	72436000	72437000	-0.3494495730176559
chr1	72438000	72439000	-2.405053630727932
chr1	72439000	72440000	0.4126556478165872
chr1	72440000	72441000	-0.3751821886847865
chr1	72441000	72442000	0.2160758572182965
chr1	72442000	72443000	-0.8819014211900066
chr1	72443000	72444000	-1.2261371195858457
chr1	72444000	72445000	-0.018009994923350467
chr1	72446000	72447000	-1.1307360868053735
chr1	72448000	72449000	-2.7130428524969497
chr1	72449000	72450000	-1.1994905220939172
chr1	72450000	72451000	-0.513870553617297
chr1	72451000	72452000	-0.4923687036264924
chr1	72452000	72453000	-2.639441543053002
chr1	72453000	72454000	-2.5495153527691636
chr1	72454000	72455000	-1.621405414884796
chr1	72455000	72456000	0.26842277250721697
chr1	72456000	72457000	-1.0470653561597696
chr1	72457000	72458000	-0.6402097658470723
chr1	72458000	72459000	-1.8398456998019228
chr1	72459000	72460000	-0.09202343169594297
chr1	72460000	72461000	-1.438661487711374
chr1	72462000	72463000	-1.4050044362828698
chr1	72463000	72464000	-1.3048771618607071
chr1	72464000	72465000	-2.020577588390032
chr1	72465000	72466000	0.5051460294340822
chr1	72466000	72467000	-0.29526594354103763
chr1	72467000	72468000	1.1982671344424618
chr1	72468000	72469000	-1.7020243891650597
chr1	72469000	72470000	0.10979333750846519
chr1	72470000	72471000	-1.036456247950683
chr1	72471000	72472000	-1.12978850488642
chr1	72472000	72473000	-3.2429001860008166
chr1	72473000	72474000	0.5458183071347722
chr1	72474000	72475000	-2.079619568807266
chr1	72475000	72476000	-1.5621159934189535
chr1	72476000	72477000	1.4001532843564601
chr1	72477000	72478000	-0.3629868757537369
chr1	72478000	72479000	0.40433294251982194
chr1	72479000	72480000	0.850920390183439
chr1	72480000	72481000	-0.5978073628376392
chr1	72481000	72482000	-2.074664331412764
chr1	72482000	72483000	0.12586701074096657
chr1	72483000	72484000	-0.676435141778039
chr1	72484000	72485000	-0.41956813120080777
chr1	72485000	72486000	0.20641728051629057
chr1	72486000	72487000	-1.9456172386703383
chr1	72487000	72488000	-1.206245735566751
chr1	72489000	72490000	-2.3237928413489857
chr1	72490000	72491000	-1.2060516063163236
chr1	72491000	72492000	-1.7002132027933476
chr1	72492000	72493000	-3.3559161798022976
chr1	72493000	72494000	-2.208048299845908
chr1	72494000	72495000	-0.11534399014617924
chr1	72496000	72497000	-0.23441206486279226
chr1	72497000	72498000	-0.5605102979533602
chr1	72498000	72499000	0.1730219693253367
chr1	72499000	72500000	-0.8214440215277317
chr1	72500000	72501000	-0.8266660301503598
chr1	72501000	72502000	-0.5525314337315848
chr1	72502000	72503000	-1.757337279302882
chr1	72504000	72505000	-2.126859989836295
chr1	72505000	72506000	-2.102302854753767
chr1	72506000	72507000	-1.0003392014159571
chr1	72507000	72508000	-1.470572714512368
chr1	72508000	72509000	-1.5919344607182462
chr1	72509000	72510000	-0.48531435681119894
chr1	72510000	72511000	0.2405879726308252
chr1	72511000	72512000	-1.7531570586448362
chr1	72512000	72513000	-0.8856974536962405
chr1	72513000	72514000	-1.1989870302101682
chr1	72514000	72515000	0.4733705494748098
chr1	72516000	72517000	0.3602799222780371
chr1	72518000	72519000	-0.9618695984734146
chr1	72519000	72520000	-1.7743023041669923
chr1	72520000	72521000	-1.9816310046915862
chr1	72521000	72522000	-0.3406535243784245
chr1	72522000	72523000	-0.6709884580371303
chr1	72523000	72524000	-0.8152363939836372
chr1	72525000	72526000	-1.9595363491054238
chr1	72526000	72527000	-2.2454931107738747
chr1	72527000	72528000	-0.26118958877451315
chr1	72528000	72529000	-1.3469108107271335
chr1	72529000	72530000	-1.0108373646934876
chr1	72530000	72531000	-1.9253758095645728
chr1	72531000	72532000	-1.6008178283274426
chr1	72532000	72533000	-0.3470369990316565
chr1	72533000	72534000	-0.20438857056592363
chr1	72534000	72535000	-0.6245012874200411
chr1	72535000	72536000	-0.20088751287861292
chr1	72536000	72537000	1.2180015830964004
chr1	72537000	72538000	0.8119824255848203
chr1	72538000	72539000	2.218033459925386
chr1	72539000	72540000	1.1962501832143042
chr1	72540000	72541000	0.005170487489697466
chr1	72541000	72542000	0.7962751982862448
chr1	72542000	72543000	-0.7777771215715722
chr1	72543000	72544000	-0.6169597372862426
chr1	72544000	72545000	-1.1647094654481334
chr1	72545000	72546000	-1.393938937297753
chr1	72546000	72547000	-0.2889560285690974
chr1	72547000	72548000	0.8788476165068333
chr1	72548000	72549000	-0.16907579589653346
chr1	72549000	72550000	-0.951967029377873
chr1	72550000	72551000	-3.3888718504086284
chr1	72553000	72554000	-0.3375764459723327
chr1	72554000	72555000	0.4230921337033683
chr1	72557000	72558000	-0.4005376821882087
chr1	72558000	72559000	-1.4700766127276637
chr1	72559000	72560000	-2.325612113294227
chr1	72560000	72561000	-2.062061207908039
chr1	72561000	72562000	-2.434262446615944
chr1	72562000	72563000	-1.9853581674878558
chr1	72563000	72564000	-1.71160725005469
chr1	72564000	72565000	-3.0962977717944984
chr1	72566000	72567000	-0.5331371105398325
chr1	72567000	72568000	-0.7835665650589999
chr1	72568000	72569000	-0.08785409930078499
chr1	72569000	72570000	-1.4497267307704764
chr1	72570000	72571000	-2.212028014113821
chr1	72571000	72572000	0.3439087356525198
chr1	72572000	72573000	0.158819721556602
chr1	72573000	72574000	0.030961612551317314
chr1	72574000	72575000	-2.0331754196702025
chr1	72575000	72576000	-1.2825920259773653
chr1	72576000	72577000	-1.3833781460966719
chr1	72577000	72578000	-1.8830231171871588
chr1	72578000	72579000	-2.889118078677034
chr1	72579000	72580000	-1.149370539709273
chr1	72580000	72581000	-0.8091734516911796
chr1	72581000	72582000	0.43799123764869846
chr1	72582000	72583000	-1.3864798596104893
chr1	72583000	72584000	-0.5712624320872762
chr1	72584000	72585000	-3.3820802973092112
chr1	72586000	72587000	0.22463950358873624
chr1	72587000	72588000	0.07048158280394634
chr1	72588000	72589000	1.5234326539441887
chr1	72589000	72590000	-2.118421593283622
chr1	72590000	72591000	-1.095696838759794
chr1	72592000	72593000	-0.7303434172222254
chr1	72594000	72595000	-1.7007653256662534
chr1	72595000	72596000	-1.268653747415641
chr1	72596000	72597000	-1.0633667098902977
chr1	72597000	72598000	-1.2956944890268047
chr1	72598000	72599000	0.33680549353113765
chr1	72599000	72600000	0.3500416699048445
chr1	72600000	72601000	-2.781348130222538
chr1	72601000	72602000	0.6745765606380473
chr1	72602000	72603000	0.05797121830488618
chr1	72603000	72604000	-0.6819524533595204
chr1	72604000	72605000	-0.9148632395171763
chr1	72605000	72606000	-0.6844189931970206
chr1	72606000	72607000	-1.1166628491911297
chr1	72607000	72608000	-0.894027725547115
chr1	72608000	72609000	0.14900003584912858
chr1	72609000	72610000	1.8266606631720868
chr1	72610000	72611000	-0.08292473925904142
chr1	72611000	72612000	-0.5089155438557926
chr1	72612000	72613000	-0.8979746100155571
chr1	72613000	72614000	-1.1177792014974113
chr1	72614000	72615000	-0.46198480466594977
chr1	72615000	72616000	0.4686011905588792
chr1	72616000	72617000	-2.3233099157285086
chr1	72617000	72618000	-0.6194424207297656
chr1	72618000	72619000	0.7761283746282117
chr1	72619000	72620000	-3.167363138999842
chr1	72620000	72621000	-1.189124121453997
chr1	72621000	72622000	-1.3341711458790873
chr1	72622000	72623000	0.9798114671016689
chr1	72623000	72624000	0.44427082536419044
chr1	72624000	72625000	-0.6372313115179302
chr1	72625000	72626000	-1.4527649973348904
chr1	72627000	72628000	0.10655370788218864
chr1	72628000	72629000	-1.012171301000885
chr1	72629000	72630000	-1.1359497982845383
chr1	72630000	72631000	-1.3652825342745212
chr1	72631000	72632000	-0.682410745212319
chr1	72632000	72633000	-1.3336538382120362
chr1	72633000	72634000	-0.5738816790574879
chr1	72634000	72635000	-0.7398436381341184
chr1	72635000	72636000	-1.2191050795807847
chr1	72636000	72637000	1.8189674223309178
chr1	72637000	72638000	-2.743061433155756
chr1	72638000	72639000	-2.3151461115937915
chr1	72639000	72640000	-2.0719737275698753
chr1	72640000	72641000	-1.084169674972221
chr1	72641000	72642000	-0.07984598024614335
chr1	72642000	72643000	-2.923749207776186
chr1	72643000	72644000	-1.56412947788441
chr1	72644000	72645000	0.5581129926799764
chr1	72645000	72646000	-1.5383905548616286
chr1	72646000	72647000	1.403042525685326
chr1	72647000	72648000	-0.032464006722153056
chr1	72649000	72650000	1.0549585716196062
chr1	72650000	72651000	0.6545327667556541
chr1	72651000	72652000	-1.693131186280883
chr1	72652000	72653000	1.4015510363620542
chr1	72654000	72655000	-1.3849070331605406
chr1	72655000	72656000	-1.3058450792301848
chr1	72656000	72657000	-0.8652146411365754
chr1	72657000	72658000	-1.049523704624229
chr1	72660000	72661000	0.7938782303132924
chr1	72661000	72662000	-0.7844105648729363
chr1	72662000	72663000	-1.1278035121847738
chr1	72663000	72664000	-0.9199173511224822
chr1	72664000	72665000	-1.4856331846012434
chr1	72665000	72666000	-1.215082856624416
chr1	72666000	72667000	0.09823260502652009
chr1	72667000	72668000	-0.627407118970783
chr1	72669000	72670000	-2.412931982180121
chr1	72670000	72671000	1.145493307401548
chr1	72671000	72672000	-0.20831497412609748
chr1	72672000	72673000	1.454197801865623
chr1	72673000	72674000	-0.5339533757085501
chr1	72674000	72675000	-0.31521165338828216
chr1	72675000	72676000	-2.477147044160351
chr1	72676000	72677000	-0.5475557887549688
chr1	72677000	72678000	1.4872335662675384
chr1	72678000	72679000	0.2802867356647423
chr1	72679000	72680000	1.4726837624195415
chr1	72680000	72681000	-2.2858701778193398
chr1	72681000	72682000	-0.5252176533710033
chr1	72682000	72683000	-1.0029145677569906
chr1	72683000	72684000	0.13939038509252227
chr1	72684000	72685000	-0.5715892536823685
chr1	72686000	72687000	-1.9676839140116824
chr1	72687000	72688000	-2.5839105528300905
chr1	72688000	72689000	-0.2326430835645508
chr1	72689000	72690000	-3.4080476621188254
chr1	72690000	72691000	-2.844819783140077
chr1	72691000	72692000	-1.5585942035710154
chr1	72692000	72693000	-1.4918751615848795
chr1	72693000	72694000	-1.0239153982957536
chr1	72694000	72695000	0.15062095026267602
chr1	72695000	72696000	0.6371558534452997
chr1	72696000	72697000	-0.7169248540883841
chr1	72697000	72698000	-0.6936272493797973
chr1	72698000	72699000	-1.410190061964227
chr1	72699000	72700000	-1.1039781884790745
chr1	72701000	72702000	-2.8329830004993855
chr1	72702000	72703000	-0.42637684419625216
chr1	72703000	72704000	-1.0780515432163222
chr1	72704000	72705000	-1.0196641813314913
chr1	72706000	72707000	-0.13391011020634352
chr1	72707000	72708000	-0.5202206098890926
chr1	72708000	72709000	0.6232387053118289
chr1	72709000	72710000	-2.2595527196504923
chr1	72711000	72712000	-1.0500149502720981
chr1	72716000	72717000	-0.7550390731790908
chr1	72717000	72718000	-0.5080317559408354
chr1	72718000	72719000	-0.9333518115670939
chr1	72719000	72720000	1.0799621661523724
chr1	72720000	72721000	-2.3573832625177276
chr1	72722000	72723000	-1.8963202092691471
chr1	72723000	72724000	-1.9423504267240326
chr1	72724000	72725000	1.2635904510479425
chr1	72725000	72726000	1.0137264077690513
chr1	72727000	72728000	1.3060000695290548
chr1	72729000	72730000	-0.7388761686467862
chr1	72730000	72731000	-0.6693345133807899
chr1	72731000	72732000	-0.8456644977447167
chr1	72732000	72733000	-0.1190156853688618
chr1	72733000	72734000	-0.19710323207329583
chr1	72734000	72735000	1.4328553231010224
chr1	72735000	72736000	0.1627302622048976
chr1	72736000	72737000	-2.10934246448239
chr1	72737000	72738000	-0.17863548251153286
chr1	72738000	72739000	0.0653069593679218
chr1	72739000	72740000	0.34160752457488336
chr1	72740000	72741000	-0.46466030007342496
chr1	72741000	72742000	0.4251370707172104
chr1	72742000	72743000	0.1340518399784177
chr1	72743000	72744000	-1.094918644709629
chr1	72744000	72745000	-0.05514027096040542
chr1	72745000	72746000	-1.7428699244132906
chr1	72746000	72747000	-2.4157041831293475
chr1	72747000	72748000	-0.46925965680572
chr1	72748000	72749000	-0.5208861192998696
chr1	72749000	72750000	0.7994062728091296
chr1	72752000	72753000	-0.731514081248349
chr1	72753000	72754000	-1.5322590484649465
chr1	72754000	72755000	-0.8166047901568011
chr1	72755000	72756000	1.4548544268438812
chr1	72756000	72757000	-1.0561108767613434
chr1	72757000	72758000	0.7841160828714467
chr1	72758000	72759000	-2.1933738341606808
chr1	72759000	72760000	-2.3392839163965617
chr1	72760000	72761000	-0.8884177577140532
chr1	72761000	72762000	-1.6120938278885812
chr1	72763000	72764000	-1.9452456175237123
chr1	72764000	72765000	-0.8532381819735361
chr1	72765000	72766000	-2.290665405481209
chr1	72766000	72767000	0.3151247683545637
chr1	72767000	72768000	-1.7284690775649352
chr1	72768000	72769000	-1.121550299866516
chr1	72769000	72770000	-0.6417843861933152
chr1	72770000	72771000	-3.1311645814712277
chr1	72771000	72772000	-0.6673557521109732
chr1	72772000	72773000	-0.010750243428841583
chr1	72773000	72774000	-0.11971964458086223
chr1	72774000	72775000	-3.384242815490813
chr1	72775000	72776000	-1.7650626773769247
chr1	72776000	72777000	-1.3216709426995905
chr1	72777000	72778000	-1.512691883397641
chr1	72778000	72779000	0.07132632752812207
chr1	72779000	72780000	-0.9291806115708685
chr1	72780000	72781000	-1.6413471386646583
chr1	72781000	72782000	-0.7020856739270878
chr1	72782000	72783000	-1.5563230180886587
chr1	72783000	72784000	-0.2794994877347098
chr1	72784000	72785000	-1.2394809936453224
chr1	72785000	72786000	-1.253835948185198
chr1	72786000	72787000	-2.0932817799999612
chr1	72787000	72788000	-1.2777650485181813
chr1	72788000	72789000	-2.1529772422275855
chr1	72789000	72790000	-3.464016743473859
chr1	72790000	72791000	-1.9255176958687972
chr1	72791000	72792000	-0.9461479953142924
chr1	72792000	72793000	-2.93051442077697
chr1	72793000	72794000	-1.7265205164079656
chr1	72794000	72795000	-2.2986166115129754
chr1	72796000	72797000	-0.3798571649562168
chr1	72797000	72798000	-0.872698421273045
chr1	72798000	72799000	-0.28963338634767055
chr1	72799000	72800000	-1.729861748547804
chr1	72800000	72801000	-0.02192117071145941
chr1	72801000	72802000	0.9520233438641055
chr1	72802000	72803000	-0.9453562234731983
chr1	72803000	72804000	-1.404515477076154
chr1	72805000	72806000	-0.9709784383332922
chr1	72806000	72807000	-1.8755859157311399
chr1	72807000	72808000	-1.1118431079314495
chr1	72808000	72809000	-2.919158688962203
chr1	72809000	72810000	-0.9145101439968251
chr1	72810000	72811000	-4.924264165911474
chr1	72811000	72812000	-3.660388367252412
chr1	72812000	72813000	-6.334193825971506
chr1	72813000	72814000	-5.874274326577033
chr1	72814000	72815000	-7.215966909505363
chr1	72815000	72816000	-7.274455621902566
chr1	72816000	72817000	-3.1297051075161666
chr1	72817000	72818000	-1.3531874748480928
chr1	72818000	72819000	0.09904646561745757
chr1	72819000	72820000	-3.8554811997475165
chr1	72820000	72821000	-1.466424953274287
chr1	72821000	72822000	-2.02628237213243
chr1	72822000	72823000	-2.763693225523065
chr1	72823000	72824000	-1.0167037931063316
chr1	72824000	72825000	-1.825194513407792
chr1	72825000	72826000	-3.837338355741016
chr1	72826000	72827000	-3.8372600983902467
chr1	72827000	72828000	-3.1151056007289566
chr1	72828000	72829000	-5.7632614615230215
chr1	72829000	72830000	-3.1711225900099476
chr1	72830000	72831000	-1.6948797894170973
chr1	72831000	72832000	-3.029684732252545
chr1	72836000	72837000	-2.8287422709534322
chr1	72837000	72838000	-2.4454190176088133
chr1	72838000	72839000	-0.8320698821385886
chr1	72839000	72840000	-1.1158938399361837
chr1	72840000	72841000	0.09294863131841408
chr1	72842000	72843000	-2.046024230155995
chr1	72843000	72844000	-0.9492308905475346
chr1	72844000	72845000	1.167752241337256
chr1	72845000	72846000	0.5258054084325483
chr1	72846000	72847000	-0.22654842075238213
chr1	72847000	72848000	-1.532129893568637
chr1	72849000	72850000	0.8952752363356632
chr1	72850000	72851000	-0.4905326229351951
chr1	72851000	72852000	-0.1904318947321187
chr1	72852000	72853000	0.9642151306013673
chr1	72853000	72854000	0.6505261336783427
chr1	72854000	72855000	-0.05776352127500798
chr1	72855000	72856000	1.847232040736532
chr1	72856000	72857000	0.9093567992394643
chr1	72857000	72858000	-1.244502907649787
chr1	72858000	72859000	1.6440019125912977
chr1	72860000	72861000	0.7681429408438527
chr1	72861000	72862000	-0.30496248590279573
chr1	72862000	72863000	1.1813162594966742
chr1	72863000	72864000	-0.37797791481273696
chr1	72864000	72865000	-0.8284312740031762
chr1	72865000	72866000	-1.1258146316487248
chr1	72866000	72867000	-1.4766160246116797
chr1	72868000	72869000	-1.481544775174874
chr1	72870000	72871000	-1.637493020524994
chr1	72871000	72872000	-1.0167870767209852
chr1	72872000	72873000	-0.8765506991921871
chr1	72873000	72874000	0.16862065143874583
chr1	72875000	72876000	-0.892004957724499
chr1	72876000	72877000	-2.263011083994862
chr1	72877000	72878000	-1.5103129596310148
chr1	72878000	72879000	-1.2031861201089382
chr1	72879000	72880000	-0.11639929815503988
chr1	72881000	72882000	-0.9770212897205798
chr1	72882000	72883000	-2.1565033244245297
chr1	72883000	72884000	0.41954664567622524
chr1	72884000	72885000	-0.7536543747222567
chr1	72886000	72887000	-0.03013890138732979
chr1	72888000	72889000	-0.16357461062144715
chr1	72889000	72890000	-0.7418575047005116
chr1	72890000	72891000	-0.5914577895122322
chr1	72891000	72892000	0.5839495197406952
chr1	72892000	72893000	-0.27780985935373936
chr1	72893000	72894000	1.276160350668024
chr1	72894000	72895000	0.3096017516931766
chr1	72895000	72896000	0.4193001758350429
chr1	72896000	72897000	-1.6518822188275595
chr1	72897000	72898000	-2.4319435867957115
chr1	72898000	72899000	-4.309339437031417
chr1	72903000	72904000	-3.3245574945523098
chr1	72905000	72906000	-3.379911019632223
chr1	72906000	72907000	-1.2700543448903319
chr1	72907000	72908000	0.4167219610680111
chr1	72908000	72909000	0.17129803171494434
chr1	72909000	72910000	-0.382073608393599
chr1	72911000	72912000	-0.9987425352940876
chr1	72912000	72913000	-3.1632061936043803
chr1	72913000	72914000	-0.8501482534739455
chr1	72914000	72915000	-0.7731596963737739
chr1	72917000	72918000	-2.6560589031601385
chr1	72918000	72919000	-0.44102103892559386
chr1	72919000	72920000	-0.9853441637763577
chr1	72920000	72921000	-1.9304331191773982
chr1	72922000	72923000	0.45544326826699294
chr1	72923000	72924000	-2.3416180058508607
chr1	72924000	72925000	-2.261340119678283
chr1	72925000	72926000	-0.08212139902421471
chr1	72926000	72927000	0.07131113198872328
chr1	72927000	72928000	0.32704266732635956
chr1	72928000	72929000	-2.9756726396584807
chr1	72929000	72930000	-1.2479555861140723
chr1	72930000	72931000	-1.3736380285862104
chr1	72931000	72932000	0.23146884907702708
chr1	72932000	72933000	-1.9336492536661565
chr1	72933000	72934000	0.23993830545350123
chr1	72934000	72935000	-0.4539133465713781
chr1	72935000	72936000	0.7558503518522172
chr1	72937000	72938000	-0.022813019058093593
chr1	72938000	72939000	1.3688052076492143
chr1	72939000	72940000	-1.1973725755894458
chr1	72940000	72941000	-0.15502140875448817
chr1	72941000	72942000	0.9802664415582247
chr1	72942000	72943000	0.5452736067016932
chr1	72943000	72944000	-1.9354382614948185
chr1	72944000	72945000	1.0255902154508394
chr1	72945000	72946000	1.039975232974086
chr1	72947000	72948000	-0.3111025954690148
chr1	72948000	72949000	-0.27855751014886676
chr1	72949000	72950000	1.2695615234198725
chr1	72950000	72951000	-0.48388118359453897
chr1	72951000	72952000	-0.50522939264594
chr1	72952000	72953000	-1.2941951575590043
chr1	72953000	72954000	-1.9985015989691988
chr1	72954000	72955000	0.8233366528274889
chr1	72955000	72956000	-0.6009160199730406
chr1	72956000	72957000	-0.3029949081780145
chr1	72957000	72958000	0.2285343355684477
chr1	72958000	72959000	-0.33981624494941703
chr1	72959000	72960000	0.04842404451489581
chr1	72960000	72961000	-0.41910948753961313
chr1	72965000	72966000	-0.5054130946832055
chr1	72966000	72967000	0.7678878947760716
chr1	72967000	72968000	-0.5318385179209578
chr1	72968000	72969000	-1.3699157645276847
chr1	72969000	72970000	-0.7780690864440498
chr1	72970000	72971000	0.22548466438873477
chr1	72971000	72972000	-1.5849915127747303
chr1	72972000	72973000	0.874387260582655
chr1	72973000	72974000	-0.35619147772098964
chr1	72974000	72975000	0.7325463697929936
chr1	72975000	72976000	-1.1749750911668961
chr1	72976000	72977000	0.5167728842281235
chr1	72977000	72978000	-1.4378600165121176
chr1	72978000	72979000	-3.106619860004273
chr1	72979000	72980000	-2.783823507306934
chr1	72980000	72981000	-4.208963702589814
chr1	72981000	72982000	-6.155106533324045
chr1	72982000	72983000	-7.592194664889206
chr1	72983000	72984000	-3.666964774495024
chr1	72984000	72985000	-3.4963181464805753
chr1	72986000	72987000	-2.772205146759294
chr1	72987000	72988000	-3.300050193826983
chr1	72988000	72989000	-7.677195532093176
chr1	72989000	72990000	-6.0553091467299565
chr1	72990000	72991000	-5.671452192132116
chr1	72991000	72992000	-8.902860267926615
chr1	72992000	72993000	-6.926035767062758
chr1	72993000	72994000	-4.38375570345817
chr1	72994000	72995000	-3.855897059692352
chr1	72995000	72996000	-3.766695149517001
chr1	72996000	72997000	-3.07516214508879
chr1	72997000	72998000	-1.6322935109138454
chr1	72999000	73000000	-0.6461703201927587
chr1	73000000	73001000	-0.808996916907838
chr1	73001000	73002000	-1.5028127784235308
chr1	73002000	73003000	-0.2307096417353182
chr1	73003000	73004000	-0.32763192318354223
chr1	73004000	73005000	0.5823325665349519
chr1	73005000	73006000	1.0801317857727581
chr1	73006000	73007000	0.944150229278675
chr1	73007000	73008000	-0.5191023854407976
chr1	73008000	73009000	-0.39610199358396586
chr1	73009000	73010000	1.0096358449893055
chr1	73010000	73011000	0.854073761628074
chr1	73011000	73012000	0.21514874934840997
chr1	73012000	73013000	-2.027126412493882
chr1	73013000	73014000	-2.7028025566372027
chr1	73015000	73016000	-1.8146524044474543
chr1	73016000	73017000	0.6316742749066598
chr1	73018000	73019000	1.2415770465548301
chr1	73019000	73020000	2.2257104446617273
chr1	73020000	73021000	-0.759769151976695
chr1	73021000	73022000	0.788070027606063
chr1	73022000	73023000	1.1766559429767744
chr1	73024000	73025000	-1.0142857045303253
chr1	73025000	73026000	0.012499607187717579
chr1	73026000	73027000	-1.2605621344892906
chr1	73027000	73028000	0.23670487705888377
chr1	73028000	73029000	-0.9666264776831494
chr1	73029000	73030000	-1.958649309902984
chr1	73030000	73031000	0.27309788162301923
chr1	73031000	73032000	-0.48543771814416203
chr1	73032000	73033000	-1.5177429748746483
chr1	73033000	73034000	-1.1018955155284715
chr1	73034000	73035000	0.994929980032214
chr1	73035000	73036000	0.2930229546789861
chr1	73036000	73037000	-1.70154189317469
chr1	73038000	73039000	-0.12672634184562456
chr1	73039000	73040000	-0.39707279376725313
chr1	73040000	73041000	-2.4386585291260916
chr1	73041000	73042000	-1.8742507742812056
chr1	73042000	73043000	-0.8971673069908844
chr1	73043000	73044000	-1.6090930767169542
chr1	73044000	73045000	1.3797149838477323
chr1	73045000	73046000	1.48146545778522
chr1	73046000	73047000	-2.2000325933578693
chr1	73047000	73048000	-2.086793271245133
chr1	73048000	73049000	-3.16923223370619
chr1	73049000	73050000	-2.403271334938183
chr1	73050000	73051000	1.8361869129896158
chr1	73051000	73052000	-2.486341969111712
chr1	73053000	73054000	-0.9776338382763949
chr1	73054000	73055000	-2.5188334986706074
chr1	73055000	73056000	-0.5325320196286575
chr1	73056000	73057000	-1.6377237881740865
chr1	73057000	73058000	-0.9356198826379181
chr1	73060000	73061000	-1.577630634833689
chr1	73063000	73064000	-3.965233989695237
chr1	73064000	73065000	0.04582035525327872
chr1	73065000	73066000	-0.021323795426929127
chr1	73066000	73067000	0.38201868630640445
chr1	73067000	73068000	-0.6831167289626217
chr1	73068000	73069000	0.315080550557327
chr1	73069000	73070000	-0.02660013891780918
chr1	73070000	73071000	0.13683508914617287
chr1	73073000	73074000	-2.0813135222127537
chr1	73074000	73075000	-0.9888776876637422
chr1	73075000	73076000	-1.2220265138242306
chr1	73076000	73077000	-2.03508926586319
chr1	73077000	73078000	-0.14046597091604157
chr1	73078000	73079000	-2.8157881472449735
chr1	73079000	73080000	1.3660303440433708
chr1	73080000	73081000	-1.8857096235060729
chr1	73087000	73088000	-2.094154843065655
chr1	73088000	73089000	-1.9538800949929798
chr1	73089000	73090000	-0.30998942434198234
chr1	73091000	73092000	-0.9240771763757305
chr1	73092000	73093000	-1.7573149294711066
chr1	73095000	73096000	-0.9850340156656499
chr1	73096000	73097000	0.8915698700643014
chr1	73097000	73098000	1.9526251891910613
chr1	73098000	73099000	-0.798539989273558
chr1	73099000	73100000	0.5643226362666477
chr1	73100000	73101000	-0.7332785253096257
chr1	73101000	73102000	0.22812034217365734
chr1	73102000	73103000	-0.46817410125179526
chr1	73103000	73104000	-1.900597319941443
chr1	73104000	73105000	0.2235942609779366
chr1	73105000	73106000	0.6553437272097943
chr1	73107000	73108000	-0.622677707738754
chr1	73108000	73109000	0.5884470464515927
chr1	73109000	73110000	1.157971938991541
chr1	73110000	73111000	0.6308686461743505
chr1	73111000	73112000	-1.1589701001979746
chr1	73112000	73113000	0.08166399341429874
chr1	73113000	73114000	0.41873958908957315
chr1	73114000	73115000	1.6598280997383326
chr1	73116000	73117000	0.09019349344074491
chr1	73117000	73118000	-2.7740180377408588
chr1	73118000	73119000	-2.5293755548612613
chr1	73120000	73121000	-0.18703970464084207
chr1	73121000	73122000	1.7638376512679852
chr1	73122000	73123000	1.7814902438701665
chr1	73123000	73124000	-1.2487104841413192
chr1	73124000	73125000	-1.3638902877365897
chr1	73125000	73126000	-0.06692735435721762
chr1	73126000	73127000	-0.5197996323505382
chr1	73128000	73129000	-3.6080244816373908
chr1	73131000	73132000	-1.188508140411894
chr1	73132000	73133000	-2.3314949952411723
chr1	73133000	73134000	-1.890420871093211
chr1	73135000	73136000	-3.4681496725354117
chr1	73136000	73137000	-0.7595012783155961
chr1	73137000	73138000	-1.767127331107967
chr1	73138000	73139000	0.5922748154410391
chr1	73141000	73142000	0.5344631670938074
chr1	73142000	73143000	-0.396958107048038
chr1	73143000	73144000	-0.25721232425028057
chr1	73146000	73147000	-2.1699465471208788
chr1	73149000	73150000	-0.2874099932786192
chr1	73157000	73158000	0.2596721167268965
chr1	73158000	73159000	-0.1709548946818728
chr1	73160000	73161000	-0.02228974270199637
chr1	73161000	73162000	-1.739459643209899
chr1	73162000	73163000	0.4748726987139651
chr1	73164000	73165000	0.237639231998427
chr1	73166000	73167000	-0.30343699375539157
chr1	73167000	73168000	0.20210751093040968
chr1	73168000	73169000	-0.28259501096479733
chr1	73169000	73170000	-0.06294987679483229
chr1	73170000	73171000	-0.588398919237725
chr1	73171000	73172000	0.5453819057235735
chr1	73172000	73173000	-0.6992130874297885
chr1	73173000	73174000	0.09021654262547202
chr1	73174000	73175000	-1.9149945715133125
chr1	73175000	73176000	-0.023715914391390713
chr1	73176000	73177000	0.3808177238757614
chr1	73178000	73179000	-2.962658069305168
chr1	73180000	73181000	1.7618368281769388
chr1	73184000	73185000	1.6280692808242645
chr1	73185000	73186000	-1.8004878618517168
chr1	73186000	73187000	-2.3557201213583667
chr1	73187000	73188000	-0.05578967624226198
chr1	73189000	73190000	0.9971975460794634
chr1	73190000	73191000	0.8761285600838176
chr1	73191000	73192000	-0.4814758854490315
chr1	73192000	73193000	0.32844876593552397
chr1	73197000	73198000	0.27026910309062807
chr1	73198000	73199000	-0.4463830622728925
chr1	73199000	73200000	-1.57174706350168
chr1	73200000	73201000	-0.6210452808554394
chr1	73202000	73203000	-0.6961986227018186
chr1	73203000	73204000	-0.8523391962863387
chr1	73204000	73205000	1.2651249107005793
chr1	73205000	73206000	-0.42114175482121186
chr1	73206000	73207000	0.7119505803811618
chr1	73207000	73208000	-0.5150307353024904
chr1	73209000	73210000	1.1952166617087996
chr1	73210000	73211000	-0.9078478638787042
chr1	73211000	73212000	1.13266755294064
chr1	73212000	73213000	0.4953202866330295
chr1	73213000	73214000	0.9478978392421404
chr1	73214000	73215000	0.6516530377668923
chr1	73215000	73216000	-0.9045461599547379
chr1	73216000	73217000	-2.492227832942461
chr1	73217000	73218000	0.5117873264242885
chr1	73218000	73219000	-0.2303993783294502
chr1	73219000	73220000	-1.1591141417781883
chr1	73220000	73221000	1.9519546364100873
chr1	73221000	73222000	-0.563437155792401
chr1	73222000	73223000	-0.16676819154951616
chr1	73223000	73224000	-0.1787836976703759
chr1	73224000	73225000	0.9549285929149042
chr1	73225000	73226000	-1.1915925161584637
chr1	73226000	73227000	-1.0873868536807794
chr1	73227000	73228000	-2.5296397157427504
chr1	73228000	73229000	-0.5520716358353884
chr1	73229000	73230000	-1.1667904622093044
chr1	73230000	73231000	-0.1877700475561607
chr1	73231000	73232000	-0.9470828254795972
chr1	73232000	73233000	-1.9474959167576904
chr1	73233000	73234000	-0.03680336150119034
chr1	73235000	73236000	-1.3137183593226607
chr1	73236000	73237000	-1.904989784527115
chr1	73237000	73238000	-1.3720829667585523
chr1	73238000	73239000	-2.6327562110393905
chr1	73239000	73240000	-7.084858323363126
chr1	73240000	73241000	-3.076992556245599
chr1	73241000	73242000	-3.0202228552082455
chr1	73242000	73243000	-3.1714316148480086
chr1	73246000	73247000	-0.6479727073676058
chr1	73247000	73248000	-0.8436856384205983
chr1	73248000	73249000	-0.2989096453471338
chr1	73249000	73250000	-1.6707665675978205
chr1	73250000	73251000	-0.8479510388933093
chr1	73251000	73252000	-0.36192463413434417
chr1	73252000	73253000	-2.3343556347499326
chr1	73254000	73255000	0.20365604662955133
chr1	73255000	73256000	-1.2604208848138836
chr1	73256000	73257000	-1.279507609139575
chr1	73257000	73258000	-0.2479386508393806
chr1	73258000	73259000	0.7427305513159005
chr1	73259000	73260000	-1.2752455747619063
chr1	73260000	73261000	-0.36173675262788946
chr1	73261000	73262000	-0.5606286402975984
chr1	73262000	73263000	-3.637912708996819
chr1	73266000	73267000	-1.2917585982407223
chr1	73267000	73268000	-0.36765356100843233
chr1	73268000	73269000	-2.003069727924831
chr1	73269000	73270000	-1.1334523427995864
chr1	73270000	73271000	-0.2758831739574792
chr1	73271000	73272000	0.9896830647348819
chr1	73272000	73273000	-1.6054353884669903
chr1	73273000	73274000	0.23259392488898464
chr1	73274000	73275000	-0.20748950844056555
chr1	73275000	73276000	1.3940482941397347
chr1	73276000	73277000	-0.6072104132991699
chr1	73277000	73278000	-0.7897953752028466
chr1	73278000	73279000	-1.731844720994539
chr1	73279000	73280000	-0.5124102279714571
chr1	73280000	73281000	-2.6625217733280873
chr1	73281000	73282000	-1.8286510374375826
chr1	73282000	73283000	-0.6206119341896835
chr1	73285000	73286000	0.4073356301615906
chr1	73286000	73287000	-0.7679899245325335
chr1	73289000	73290000	-3.2408175371533474
chr1	73290000	73291000	-1.444429290272895
chr1	73292000	73293000	0.5916438667104242
chr1	73293000	73294000	0.0542454234714492
chr1	73294000	73295000	-2.367948338790148
chr1	73295000	73296000	0.3546760964997644
chr1	73296000	73297000	-1.0547540781609548
chr1	73297000	73298000	-1.0420186338249962
chr1	73299000	73300000	0.3466072421963871
chr1	73300000	73301000	1.5188866229673639
chr1	73301000	73302000	-0.9211570914445014
chr1	73302000	73303000	-0.9404852595352144
chr1	73305000	73306000	-2.8717882702237527
chr1	73306000	73307000	0.08650277335292388
chr1	73309000	73310000	-0.13345322327327014
chr1	73310000	73311000	-0.6251906965212664
chr1	73312000	73313000	0.5754653455785266
chr1	73313000	73314000	0.9309722615080389
chr1	73314000	73315000	-0.07491487976845466
chr1	73316000	73317000	-2.1222209611573595
chr1	73317000	73318000	-1.4021680569458717
chr1	73318000	73319000	-1.6555799459017533
chr1	73319000	73320000	-1.0982526839315012
chr1	73320000	73321000	-1.4177524909431043
chr1	73321000	73322000	-1.6262757473772813
chr1	73323000	73324000	-1.137479449495399
chr1	73324000	73325000	-1.4326122103932473
chr1	73325000	73326000	-0.6841501789119371
chr1	73326000	73327000	-1.8380987195637168
chr1	73328000	73329000	-1.637749243466578
chr1	73330000	73331000	-3.140759973179358
chr1	73331000	73332000	-1.3685886979735542
chr1	73332000	73333000	-2.6798607689294323
chr1	73333000	73334000	0.7688574969339595
chr1	73334000	73335000	0.03439789924897958
chr1	73335000	73336000	-0.9941179984718136
chr1	73336000	73337000	-0.1574326112838896
chr1	73337000	73338000	0.07390093556400919
chr1	73338000	73339000	-0.8390998574857157
chr1	73339000	73340000	0.12696770563690912
chr1	73340000	73341000	-0.8097778771829156
chr1	73341000	73342000	-1.1982105996675532
chr1	73342000	73343000	-2.392528861728445
chr1	73343000	73344000	-1.4953507878694177
chr1	73344000	73345000	-0.8702420607051167
chr1	73345000	73346000	-1.9572778485615825
chr1	73346000	73347000	-0.7567673515492771
chr1	73347000	73348000	0.027327282117661725
chr1	73348000	73349000	-1.1368016522676316
chr1	73349000	73350000	-0.09764410453163896
chr1	73351000	73352000	-1.3201412020312802
chr1	73352000	73353000	-1.175719355589741
chr1	73353000	73354000	-1.610357901046938
chr1	73354000	73355000	-0.8456765286685527
chr1	73355000	73356000	0.15354890926198558
chr1	73356000	73357000	-0.5734549654367628
chr1	73357000	73358000	-0.875652193956873
chr1	73358000	73359000	1.1611654613593105
chr1	73359000	73360000	-1.3105691747835952
chr1	73360000	73361000	-1.840768810076648
chr1	73361000	73362000	-2.6085131207639165
chr1	73362000	73363000	-1.0265004793453336
chr1	73365000	73366000	-0.25755665976771
chr1	73366000	73367000	-1.8069141948477188
chr1	73367000	73368000	0.09495705266759658
chr1	73368000	73369000	-1.4136232862652425
chr1	73369000	73370000	-0.10616760428037217
chr1	73370000	73371000	-1.6303956089200267
chr1	73371000	73372000	-0.8893018936541041
chr1	73373000	73374000	-1.9130415597858987
chr1	73374000	73375000	-0.7728998644156194
chr1	73376000	73377000	0.5651671972407656
chr1	73377000	73378000	0.5391244470258737
chr1	73378000	73379000	-2.40725378686566
chr1	73380000	73381000	-1.6540442970233518
chr1	73382000	73383000	-1.6392797167705446
chr1	73383000	73384000	-0.871230994773327
chr1	73384000	73385000	0.4871436051382852
chr1	73385000	73386000	0.9454618774684566
chr1	73387000	73388000	2.244453540542813
chr1	73388000	73389000	0.20548274447936604
chr1	73389000	73390000	-1.0325073408531646
chr1	73391000	73392000	-0.15682566656876237
chr1	73395000	73396000	-2.4189226210813985
chr1	73396000	73397000	-0.5853686446684537
chr1	73398000	73399000	0.9383821615949223
chr1	73399000	73400000	-0.39957224188499124
chr1	73400000	73401000	0.6311806534785053
chr1	73401000	73402000	1.473148979769996
chr1	73402000	73403000	-0.11702417229426836
chr1	73403000	73404000	1.135856390135546
chr1	73404000	73405000	-1.3629622356936362
chr1	73405000	73406000	-2.3369744498786207
chr1	73406000	73407000	-1.4911597188246324
chr1	73407000	73408000	0.46008866716540414
chr1	73409000	73410000	-1.4189815172967433
chr1	73410000	73411000	-0.9974952879265458
chr1	73412000	73413000	-1.130372239476663
chr1	73414000	73415000	0.6072010886656063
chr1	73415000	73416000	1.3498583293830484
chr1	73416000	73417000	-0.04729915148332142
chr1	73417000	73418000	-1.0000846403690082
chr1	73418000	73419000	-0.4818108441617369
chr1	73419000	73420000	0.10795137688094143
chr1	73420000	73421000	1.1254149282804264
chr1	73421000	73422000	-1.116506836970421
chr1	73423000	73424000	-1.1909348205936388
chr1	73424000	73425000	-1.5200749104654778
chr1	73426000	73427000	-2.5960080255511193
chr1	73428000	73429000	-6.182443176279355
chr1	73430000	73431000	-1.7969202130310145
chr1	73431000	73432000	-1.129553247120762
chr1	73432000	73433000	-1.976300424882813
chr1	73433000	73434000	-2.077861583880355
chr1	73434000	73435000	-1.7811502629572247
chr1	73435000	73436000	-1.1631220992905145
chr1	73437000	73438000	0.07962236225740812
chr1	73438000	73439000	0.41318079231317195
chr1	73439000	73440000	0.24247166210021764
chr1	73440000	73441000	-0.2118472628438979
chr1	73442000	73443000	-1.6178058136133338
chr1	73443000	73444000	-1.3165217674837533
chr1	73445000	73446000	-2.055461861930935
chr1	73446000	73447000	-1.562494980096338
chr1	73447000	73448000	-1.6111904749445263
chr1	73448000	73449000	0.09963380721498923
chr1	73449000	73450000	-1.5459926810731457
chr1	73451000	73452000	-2.177602775411917
chr1	73452000	73453000	-2.1839484530135675
chr1	73453000	73454000	-0.2758719148523733
chr1	73454000	73455000	-2.252028410308202
chr1	73455000	73456000	-0.877985575259113
chr1	73456000	73457000	-2.5740348133207562
chr1	73457000	73458000	0.9020944091511282
chr1	73458000	73459000	-0.4090212610249937
chr1	73459000	73460000	0.05925389483323963
chr1	73460000	73461000	-1.017116791461966
chr1	73461000	73462000	-0.28854200581755046
chr1	73462000	73463000	0.3039685871709907
chr1	73463000	73464000	-2.50231819000816
chr1	73464000	73465000	-1.0047138214071478
chr1	73465000	73466000	-1.6514036653425541
chr1	73466000	73467000	-0.3694378756708349
chr1	73467000	73468000	0.46701736123249693
chr1	73468000	73469000	1.9418230162656092
chr1	73469000	73470000	-1.6545396771537355
chr1	73470000	73471000	-3.476547225231875
chr1	73472000	73473000	-3.114721532439703
chr1	73473000	73474000	-0.8486255669860266
chr1	73474000	73475000	-0.07634543807434065
chr1	73475000	73476000	0.7770111615143493
chr1	73476000	73477000	0.8183765610209944
chr1	73477000	73478000	-1.2222166746320122
chr1	73478000	73479000	-0.187314113683107
chr1	73479000	73480000	-0.28440868741608694
chr1	73480000	73481000	-0.37244831415858703
chr1	73481000	73482000	-0.7255175270266607
chr1	73482000	73483000	0.12659885190193473
chr1	73483000	73484000	-1.5742268906617471
chr1	73484000	73485000	-0.947123787927684
chr1	73485000	73486000	-1.2448755870754424
chr1	73488000	73489000	-1.6324089541756424
chr1	73490000	73491000	-1.4031390637449832
chr1	73491000	73492000	0.2515264695660544
chr1	73492000	73493000	-1.5369715716460952
chr1	73493000	73494000	-2.664731217026406
chr1	73494000	73495000	-0.18258134321013755
chr1	73496000	73497000	-0.8382253633589576
chr1	73497000	73498000	-1.3549911872262508
chr1	73498000	73499000	-0.26215680733810565
chr1	73499000	73500000	-0.36552445331499706
chr1	73500000	73501000	1.216667090228586
chr1	73501000	73502000	1.403886903970818
chr1	73502000	73503000	0.04653051912043281
chr1	73503000	73504000	-1.3823151335881838
chr1	73504000	73505000	0.12829518806237253
chr1	73505000	73506000	-0.2535349710040701
chr1	73506000	73507000	-1.3894119719610643
chr1	73507000	73508000	0.13884234518068747
chr1	73509000	73510000	-0.6685648998031966
chr1	73510000	73511000	-1.9564639971327376
chr1	73511000	73512000	0.10231143341397463
chr1	73512000	73513000	-0.49565183771129173
chr1	73513000	73514000	-1.339433726610155
chr1	73514000	73515000	-1.110414012375953
chr1	73515000	73516000	-1.347483785598329
chr1	73516000	73517000	0.2324194068012833
chr1	73517000	73518000	-0.25241058670600747
chr1	73518000	73519000	0.8755572819607755
chr1	73519000	73520000	0.2904766175859254
chr1	73521000	73522000	-0.008158360822488893
chr1	73522000	73523000	-1.1712393648590562
chr1	73523000	73524000	-0.8327419468190711
chr1	73524000	73525000	-0.31569936109781704
chr1	73525000	73526000	1.221936723809734
chr1	73526000	73527000	-0.06875460203019261
chr1	73527000	73528000	0.4946254101560229
chr1	73528000	73529000	-1.4416864560205933
chr1	73529000	73530000	0.7432481105275095
chr1	73530000	73531000	-1.471304673133383
chr1	73531000	73532000	-3.363333845944095
chr1	73532000	73533000	-1.2559664566738487
chr1	73533000	73534000	-2.6240380156184115
chr1	73534000	73535000	-2.397478302173276
chr1	73535000	73536000	0.1268397545539595
chr1	73536000	73537000	-0.6663456445279583
chr1	73537000	73538000	0.726133022682813
chr1	73538000	73539000	-1.249405728346364
chr1	73539000	73540000	-1.711687321705449
chr1	73540000	73541000	-1.9234632147200452
chr1	73541000	73542000	0.03915258121552392
chr1	73542000	73543000	-0.5686036121219933
chr1	73543000	73544000	-1.752125024004285
chr1	73544000	73545000	0.16270401409690785
chr1	73545000	73546000	1.2287252454204383
chr1	73546000	73547000	-0.10457347831189587
chr1	73547000	73548000	-1.932947221859969
chr1	73548000	73549000	-1.721289103119412
chr1	73550000	73551000	-2.3441701939473796
chr1	73551000	73552000	0.48650499063654573
chr1	73552000	73553000	-1.8098571790743974
chr1	73553000	73554000	0.19461277077386058
chr1	73554000	73555000	-0.4592646288423236
chr1	73555000	73556000	-0.6788767694053432
chr1	73556000	73557000	0.05001872146359261
chr1	73557000	73558000	-0.6741204469822791
chr1	73558000	73559000	-1.2590221440510059
chr1	73559000	73560000	-1.4642793121900342
chr1	73560000	73561000	-1.4155283550230182
chr1	73561000	73562000	-1.250548702122803
chr1	73562000	73563000	-0.37938429554093733
chr1	73563000	73564000	0.5689942229964273
chr1	73564000	73565000	-0.8904168885312059
chr1	73565000	73566000	-0.7592584068180919
chr1	73566000	73567000	-0.4284795909707129
chr1	73567000	73568000	-0.24280856575228968
chr1	73568000	73569000	-0.35442381407253865
chr1	73570000	73571000	-0.2984861591948227
chr1	73571000	73572000	1.173884402772023
chr1	73572000	73573000	-3.5165255360376824
chr1	73574000	73575000	-2.1660882549049956
chr1	73575000	73576000	-0.5506509790132983
chr1	73577000	73578000	0.527500366045277
chr1	73578000	73579000	-1.8985137447354263
chr1	73579000	73580000	-1.2188020657086105
chr1	73580000	73581000	-2.184597829435398
chr1	73581000	73582000	0.7104110843179586
chr1	73582000	73583000	-0.44829388326197683
chr1	73583000	73584000	-0.265636557445113
chr1	73584000	73585000	1.0951666870804386
chr1	73585000	73586000	-0.3100048045932654
chr1	73586000	73587000	-0.5013048355322361
chr1	73588000	73589000	-1.7209276924665202
chr1	73589000	73590000	-0.793820340249892
chr1	73591000	73592000	0.44841424282765774
chr1	73592000	73593000	-1.1456539442806062
chr1	73593000	73594000	-0.43353309248484684
chr1	73594000	73595000	-0.9464458274968048
chr1	73595000	73596000	-0.5597089831780168
chr1	73596000	73597000	0.04927974272525986
chr1	73597000	73598000	-2.789734413577282
chr1	73598000	73599000	-1.5428990723336597
chr1	73599000	73600000	1.8650852218208276
chr1	73600000	73601000	0.2808942784432286
chr1	73601000	73602000	1.92801199470617
chr1	73602000	73603000	-0.8662700271745237
chr1	73603000	73604000	0.9536585363871026
chr1	73604000	73605000	-0.6994584516851562
chr1	73605000	73606000	0.2105855352344745
chr1	73606000	73607000	-0.4739346340509484
chr1	73607000	73608000	-2.900294580473982
chr1	73608000	73609000	-0.7049850333748389
chr1	73609000	73610000	-1.1242601851140557
chr1	73610000	73611000	-0.6476459883322113
chr1	73611000	73612000	-1.4570192529751886
chr1	73612000	73613000	-1.958446344117002
chr1	73613000	73614000	-2.3977639047047696
chr1	73614000	73615000	-1.6796724357196606
chr1	73615000	73616000	-1.4549865395978876
chr1	73617000	73618000	-0.8713758889155253
chr1	73618000	73619000	-2.097745263982399
chr1	73622000	73623000	-3.486358585641959
chr1	73623000	73624000	-2.83160262659832
chr1	73626000	73627000	-1.0832294266917057
chr1	73627000	73628000	-2.356696150655983
chr1	73628000	73629000	-1.8893735472024435
chr1	73629000	73630000	-1.382026815846427
chr1	73630000	73631000	-3.350263605257246
chr1	73631000	73632000	-1.7309645693765159
chr1	73632000	73633000	-1.4877253299492776
chr1	73633000	73634000	-2.905115329182035
chr1	73634000	73635000	-1.3378276079664855
chr1	73635000	73636000	-1.0442462731264364
chr1	73636000	73637000	-1.9676420216450718
chr1	73637000	73638000	-1.8295528580029257
chr1	73638000	73639000	-3.5219171381097674
chr1	73639000	73640000	-5.014484181361019
chr1	73640000	73641000	-2.8186120536911043
chr1	73641000	73642000	-3.0101186230032657
chr1	73642000	73643000	-2.5412946892786654
chr1	73643000	73644000	-2.839225190707595
chr1	73644000	73645000	-2.856638831241215
chr1	73645000	73646000	-2.8742144445915563
chr1	73646000	73647000	-2.029322990574476
chr1	73647000	73648000	-1.8800454047234272
chr1	73648000	73649000	-2.1166286612194547
chr1	73649000	73650000	-1.4019255435521545
chr1	73650000	73651000	-3.0311441463240256
chr1	73651000	73652000	-1.6785199726480042
chr1	73652000	73653000	-2.661325359337042
chr1	73653000	73654000	-2.833490060255314
chr1	73654000	73655000	-1.7376930877848022
chr1	73655000	73656000	-3.5788981684974552
chr1	73656000	73657000	-1.4078160783771587
chr1	73657000	73658000	-1.5569589550204312
chr1	73658000	73659000	-4.058608139678312
chr1	73659000	73660000	-1.1268027277443575
chr1	73660000	73661000	-2.3719036437502883
chr1	73661000	73662000	-4.043921732882867
chr1	73662000	73663000	-4.411452527367721
chr1	73663000	73664000	-1.6645856767257763
chr1	73664000	73665000	-3.75627059988565
chr1	73665000	73666000	-1.3859907194629735
chr1	73666000	73667000	-2.225199855091217
chr1	73667000	73668000	-3.2380316252322165
chr1	73668000	73669000	-0.9947612092853679
chr1	73671000	73672000	-1.2225822205051002
chr1	73672000	73673000	-1.9230718859883373
chr1	73673000	73674000	-1.835659726582605
chr1	73674000	73675000	0.6304101953376796
chr1	73675000	73676000	-2.7842161919398114
chr1	73676000	73677000	-1.37339191898945
chr1	73677000	73678000	-2.0964312133510488
chr1	73678000	73679000	-0.8917566342140691
chr1	73679000	73680000	0.3319567273148704
chr1	73680000	73681000	-2.6685433248961306
chr1	73681000	73682000	-2.93233652790197
chr1	73682000	73683000	-2.1433581467695126
chr1	73684000	73685000	-0.99766286448218
chr1	73685000	73686000	-2.5287404656430432
chr1	73686000	73687000	-3.447469636166538
chr1	73690000	73691000	-1.430873468841808
chr1	73691000	73692000	-1.0072057263969414
chr1	73692000	73693000	-3.386326698885487
chr1	73693000	73694000	-2.218944399598864
chr1	73695000	73696000	-1.0507040721643928
chr1	73696000	73697000	-3.8305468945252867
chr1	73697000	73698000	-6.5022324160098846
chr1	73698000	73699000	-2.71034629767852
chr1	73699000	73700000	-0.5006916985861263
chr1	73700000	73701000	-3.3664431192857274
chr1	73701000	73702000	-3.3403516576587573
chr1	73702000	73703000	-2.5730724721082585
chr1	73703000	73704000	-2.6307478144537035
chr1	73704000	73705000	-4.085012923397539
chr1	73705000	73706000	-2.894937310210467
chr1	73706000	73707000	-3.2105499249283938
chr1	73707000	73708000	-1.196077963457755
chr1	73708000	73709000	-1.1543332048728783
chr1	73709000	73710000	-2.4802421607554894
chr1	73710000	73711000	-1.758581942541761
chr1	73711000	73712000	-2.9321903882821228
chr1	73712000	73713000	-2.5085928586050446
chr1	73713000	73714000	-1.512842249759381
chr1	73714000	73715000	-1.7903501061988196
chr1	73715000	73716000	-2.7890435333667667
chr1	73716000	73717000	-1.5240894815964807
chr1	73717000	73718000	-2.1238917179596424
chr1	73721000	73722000	-2.52217069359567
chr1	73722000	73723000	-0.29909207460431986
chr1	73723000	73724000	-2.1509596481815927
chr1	73724000	73725000	-2.7875326634663096
chr1	73725000	73726000	-1.1471282086213208
chr1	73726000	73727000	-3.919023582468644
chr1	73727000	73728000	-2.3908529918924506
chr1	73728000	73729000	-3.437760919350713
chr1	73729000	73730000	-2.9578644387833997
chr1	73732000	73733000	0.5021752821127694
chr1	73733000	73734000	-2.6836210299257828
chr1	73734000	73735000	-4.068321554022677
chr1	73735000	73736000	-2.6568146123190557
chr1	73736000	73737000	-2.85865921861233
chr1	73737000	73738000	-3.374043371907143
chr1	73738000	73739000	-4.908067136743674
chr1	73739000	73740000	-2.743954492834397
chr1	73740000	73741000	-3.5013562872702724
chr1	73741000	73742000	-1.7837020086931894
chr1	73742000	73743000	-2.957150550571313
chr1	73743000	73744000	-3.8823893176355067
chr1	73744000	73745000	-3.5420585762873054
chr1	73745000	73746000	-4.66189533034026
chr1	73746000	73747000	-2.2398939668889994
chr1	73747000	73748000	-0.16326444593323736
chr1	73748000	73749000	-0.7284165627449112
chr1	73749000	73750000	-2.7666333242027266
chr1	73750000	73751000	-3.814846574236689
chr1	73751000	73752000	-5.234968239720597
chr1	73752000	73753000	-0.15205646602693887
chr1	73753000	73754000	-5.6505829429500265
chr1	73754000	73755000	-3.888917866659598
chr1	73755000	73756000	-1.3447731380952932
chr1	73756000	73757000	-2.275618040934019
chr1	73757000	73758000	-2.853493538754182
chr1	73758000	73759000	-2.998518778865544
chr1	73759000	73760000	-2.402149081246011
chr1	73760000	73761000	-0.6552315444638158
chr1	73761000	73762000	-0.7184475099984563
chr1	73762000	73763000	-3.116036523701151
chr1	73763000	73764000	-2.094901020795428
chr1	73764000	73765000	-2.312154066706555
chr1	73765000	73766000	-1.5983475718246292
chr1	73766000	73767000	-1.4304080829380557
chr1	73767000	73768000	0.16801370659832
chr1	73768000	73769000	-0.579760941124169
chr1	73769000	73770000	-2.934470018956535
chr1	73770000	73771000	0.6476556204747297
chr1	73771000	73772000	0.27748832421821423
chr1	73772000	73773000	-1.5273207988033926
chr1	73774000	73775000	-2.2033726444429718
chr1	73775000	73776000	-3.2759419156354164
chr1	73776000	73777000	-2.634574293671571
chr1	73778000	73779000	-1.0572889254152222
chr1	73779000	73780000	-2.1444425779363003
chr1	73780000	73781000	-3.31847840252326
chr1	73781000	73782000	-3.0254194843791273
chr1	73782000	73783000	-3.2717400853679814
chr1	73783000	73784000	-1.3254196392097783
chr1	73784000	73785000	-1.7866942548930043
chr1	73786000	73787000	-1.4873982140711441
chr1	73787000	73788000	-2.652118840455546
chr1	73788000	73789000	-0.12112936633413482
chr1	73789000	73790000	-3.4357375876155385
chr1	73790000	73791000	-2.130534365355396
chr1	73791000	73792000	-1.6169454304127358
chr1	73792000	73793000	-1.9022371140319725
chr1	73793000	73794000	-0.21516143643507118
chr1	73794000	73795000	-2.0466252106508436
chr1	73795000	73796000	-2.148230137582774
chr1	73796000	73797000	-1.1848373376892551
chr1	73797000	73798000	-3.0092840161717627
chr1	73798000	73799000	-3.431956731411103
chr1	73799000	73800000	-3.165818261616617
chr1	73800000	73801000	-1.066777491838375
chr1	73801000	73802000	-3.2301797521648883
chr1	73802000	73803000	-0.9144937849986318
chr1	73803000	73804000	-3.0538475700289145
chr1	73804000	73805000	-2.601498348697705
chr1	73805000	73806000	-2.472339601937852
chr1	73806000	73807000	-3.2803914831718775
chr1	73807000	73808000	-5.301555907993303
chr1	73808000	73809000	-3.5574741000162926
chr1	73812000	73813000	-2.610606125339736
chr1	73813000	73814000	-1.3766564528392384
chr1	73814000	73815000	-3.1743383800157816
chr1	73815000	73816000	-2.3238283631860024
chr1	73816000	73817000	-2.9940725784162336
chr1	73817000	73818000	-4.711243615766669
chr1	73818000	73819000	-3.4501866910684758
chr1	73819000	73820000	-4.192927860284912
chr1	73820000	73821000	-2.612068657166068
chr1	73821000	73822000	-3.1862248722118474
chr1	73822000	73823000	-3.119592106749851
chr1	73823000	73824000	-2.7442047140604733
chr1	73824000	73825000	-0.7995053847335668
chr1	73825000	73826000	-2.2718572497390386
chr1	73826000	73827000	-1.4169438658169142
chr1	73829000	73830000	-2.975530238358838
chr1	73830000	73831000	-1.7620877147669802
chr1	73831000	73832000	-1.353257926673274
chr1	73833000	73834000	-1.3113412320288127
chr1	73835000	73836000	0.21403233603061736
chr1	73837000	73838000	-2.3151879809944744
chr1	73839000	73840000	-1.5419798365765103
chr1	73840000	73841000	-3.856357154464251
chr1	73841000	73842000	-1.8318581949300006
chr1	73842000	73843000	-0.2002300342606009
chr1	73843000	73844000	-1.0155547966025535
chr1	73844000	73845000	-0.27725159352214857
chr1	73846000	73847000	-2.2310795201880427
chr1	73847000	73848000	-0.9977695467062153
chr1	73849000	73850000	-2.469272251415431
chr1	73850000	73851000	-3.2949051963768174
chr1	73851000	73852000	-3.418209860568307
chr1	73852000	73853000	-3.608722588775992
chr1	73853000	73854000	-2.223441408815497
chr1	73854000	73855000	-3.2147058311567807
chr1	73855000	73856000	-3.019434799819318
chr1	73856000	73857000	-2.6513713599996658
chr1	73857000	73858000	-0.8792963047109565
chr1	73859000	73860000	-0.8245403302383708
chr1	73860000	73861000	-2.154785385038657
chr1	73861000	73862000	0.688024236354011
chr1	73863000	73864000	-0.9274976876799924
chr1	73865000	73866000	0.11280121385517217
chr1	73866000	73867000	-1.1520641277361947
chr1	73867000	73868000	-1.4958693720502914
chr1	73868000	73869000	-1.1390996791631045
chr1	73869000	73870000	-2.5421058572000987
chr1	73870000	73871000	-0.30958318354528086
chr1	73874000	73875000	-0.9905265814443444
chr1	73875000	73876000	-1.4590494931161537
chr1	73876000	73877000	-3.400288483715453
chr1	73877000	73878000	-2.806086719493385
chr1	73878000	73879000	-3.2112380052151224
chr1	73879000	73880000	-1.375647569443641
chr1	73880000	73881000	-2.3652347451966405
chr1	73881000	73882000	0.5445395120644443
chr1	73882000	73883000	-1.3001617798220912
chr1	73883000	73884000	-0.6882547885522938
chr1	73884000	73885000	0.24183257824056045
chr1	73885000	73886000	-2.3151814696321398
chr1	73886000	73887000	-2.141063541226886
chr1	73887000	73888000	-2.727530846359086
chr1	73889000	73890000	-2.14054808688356
chr1	73890000	73891000	-3.9792252905118533
chr1	73891000	73892000	-2.2845636846955237
chr1	73892000	73893000	-2.128292403142097
chr1	73894000	73895000	-3.276977684416861
chr1	73895000	73896000	-2.6538934297264007
chr1	73896000	73897000	-1.4792056994427605
chr1	73897000	73898000	-2.004539383595685
chr1	73898000	73899000	-2.1618045223891733
chr1	73899000	73900000	-1.5110283585108628
chr1	73900000	73901000	-1.3750159396318324
chr1	73901000	73902000	0.27287990343061347
chr1	73902000	73903000	-1.993058740299156
chr1	73903000	73904000	0.0538360694566035
chr1	73904000	73905000	-1.9898351335068993
chr1	73905000	73906000	-2.9153215799677508
chr1	73907000	73908000	-1.8133553698840363
chr1	73908000	73909000	-3.137893748020598
chr1	73909000	73910000	-1.6080462554975212
chr1	73911000	73912000	-3.114375307982204
chr1	73913000	73914000	-1.2128583340577492
chr1	73914000	73915000	-2.6063057279092536
chr1	73915000	73916000	-2.532751931758602
chr1	73916000	73917000	-2.5159479587182854
chr1	73917000	73918000	-3.1163027124487455
chr1	73918000	73919000	-1.0017836205479196
chr1	73919000	73920000	-2.1771431161396486
chr1	73920000	73921000	-3.172081056942921
chr1	73921000	73922000	-3.6236031054437876
chr1	73922000	73923000	-4.383889066539519
chr1	73923000	73924000	-0.5355689032217127
chr1	73924000	73925000	-2.232012967835472
chr1	73925000	73926000	-0.2426581298506301
chr1	73927000	73928000	-3.320412150077052
chr1	73928000	73929000	-3.312353922042785
chr1	73929000	73930000	-2.8080778750677293
chr1	73930000	73931000	-0.512527822737559
chr1	73931000	73932000	-1.3241512618374653
chr1	73934000	73935000	-1.0435374871008307
chr1	73935000	73936000	-2.2470427258003713
chr1	73936000	73937000	-3.459864295887753
chr1	73937000	73938000	-3.443453599622425
chr1	73938000	73939000	-3.9163012955688723
chr1	73941000	73942000	-2.4535958457768112
chr1	73942000	73943000	-3.540733771700798
chr1	73943000	73944000	-3.938373835114868
chr1	73944000	73945000	-2.2252693026252817
chr1	73945000	73946000	-2.0788505859157755
chr1	73946000	73947000	-0.4901192713375123
chr1	73947000	73948000	0.07725228046215306
chr1	73948000	73949000	-2.1278367517738195
chr1	73949000	73950000	-2.348353291177941
chr1	73950000	73951000	-2.9363217505696784
chr1	73951000	73952000	-1.6290933647026704
chr1	73952000	73953000	-4.2083448830444725
chr1	73953000	73954000	-2.2493237611074304
chr1	73954000	73955000	1.6690506184339733
chr1	73955000	73956000	-2.6881137544640015
chr1	73956000	73957000	-1.3954678273753798
chr1	73957000	73958000	-2.683813866853617
chr1	73958000	73959000	-1.7341348130956524
chr1	73959000	73960000	-4.242726202414478
chr1	73960000	73961000	-3.159610288356653
chr1	73961000	73962000	-3.000825554430719
chr1	73962000	73963000	-3.529476983533915
chr1	73963000	73964000	-3.733021508776241
chr1	73964000	73965000	-3.2829169569513565
chr1	73969000	73970000	-1.7188038343211491
chr1	73970000	73971000	-2.331918354480098
chr1	73973000	73974000	-2.6473566167039695
chr1	73974000	73975000	-2.888260917607458
chr1	73975000	73976000	-2.8198112193166693
chr1	73976000	73977000	-0.6351200686246676
chr1	73977000	73978000	-3.109857017884636
chr1	73978000	73979000	-2.5136911058777756
chr1	73979000	73980000	-1.8394472062146558
chr1	73980000	73981000	-1.0399864507019518
chr1	73981000	73982000	-3.0601991522213794
chr1	73982000	73983000	-1.0414433132957615
chr1	73983000	73984000	-2.0868581923789575
chr1	73984000	73985000	-1.4239572580809197
chr1	73985000	73986000	-4.012612276895479
chr1	73986000	73987000	-4.341182235264335
chr1	73987000	73988000	-1.8692382132530603
chr1	73988000	73989000	-1.76590041307344
chr1	73989000	73990000	-1.344418445897919
chr1	73990000	73991000	-0.5225718874169437
chr1	73991000	73992000	-1.5760433445204334
chr1	73992000	73993000	-2.374991377919145
chr1	73993000	73994000	-2.790837969732938
chr1	73994000	73995000	-0.8512784108720349
chr1	73995000	73996000	-2.6697116474444784
chr1	73996000	73997000	0.19751691911148897
chr1	73997000	73998000	-0.46726794872314953
chr1	73998000	73999000	-2.142128541433846
chr1	73999000	74000000	-1.0919218707106275
chr1	74000000	74001000	0.9754067007728854
chr1	74001000	74002000	0.6139170081189089
chr1	74002000	74003000	-2.8837280050360383
chr1	74003000	74004000	-0.830330632523074
chr1	74005000	74006000	-1.275212659247166
chr1	74006000	74007000	-0.5908966495167638
chr1	74007000	74008000	-1.3034538882978774
chr1	74008000	74009000	-1.9288379525200017
chr1	74009000	74010000	0.1623174022813931
chr1	74010000	74011000	-0.9538699403914301
chr1	74011000	74012000	-1.283826270520031
chr1	74012000	74013000	-1.4931473010309342
chr1	74013000	74014000	-0.9602625436464748
chr1	74014000	74015000	1.5713385336388634
chr1	74015000	74016000	-0.7253498990629166
chr1	74017000	74018000	-2.251619141191245
chr1	74018000	74019000	-0.18809190531627107
chr1	74019000	74020000	-1.7850340199380506
chr1	74020000	74021000	-2.501350811072919
chr1	74021000	74022000	-0.21623296574203726
chr1	74023000	74024000	-1.3820510513167887
chr1	74024000	74025000	0.7413490146881357
chr1	74025000	74026000	-2.1711088764542827
chr1	74026000	74027000	-1.8851377137705752
chr1	74027000	74028000	0.4907898727474817
chr1	74028000	74029000	-1.0740359482756028
chr1	74030000	74031000	-6.464348338680218
chr1	74031000	74032000	-2.9338211236436904
chr1	74032000	74033000	-1.7105365945781958
chr1	74033000	74034000	-1.4818185459151214
chr1	74034000	74035000	0.31391813238940713
chr1	74035000	74036000	0.03643694065722029
chr1	74036000	74037000	-1.490197704211731
chr1	74037000	74038000	0.04166554860416254
chr1	74038000	74039000	0.5632761596595708
chr1	74039000	74040000	0.02938162240171741
chr1	74040000	74041000	-0.16263875825601834
chr1	74041000	74042000	0.7798002012955714
chr1	74042000	74043000	-0.2256904748647026
chr1	74043000	74044000	-0.9373416476939299
chr1	74044000	74045000	-2.403865640493081
chr1	74045000	74046000	-1.687418526855773
chr1	74046000	74047000	-1.2665581544016487
chr1	74047000	74048000	-1.3570944406016041
chr1	74048000	74049000	-1.365323038327629
chr1	74050000	74051000	-1.031202692073402
chr1	74051000	74052000	-1.3660518867516642
chr1	74052000	74053000	0.2406709759296085
chr1	74054000	74055000	0.5898749294982513
chr1	74055000	74056000	0.03722141533989074
chr1	74056000	74057000	-0.9692288586979135
chr1	74057000	74058000	-1.4979997991505487
chr1	74058000	74059000	-0.6222764697121821
chr1	74060000	74061000	0.6597664899842548
chr1	74061000	74062000	-2.5015877445190897
chr1	74062000	74063000	-1.3026002060879014
chr1	74063000	74064000	0.4119545013811786
chr1	74064000	74065000	1.1339257832517828
chr1	74065000	74066000	0.8636907191360789
chr1	74067000	74068000	-1.0163548209368514
chr1	74068000	74069000	-1.2949385477279969
chr1	74069000	74070000	-0.5723083570977696
chr1	74071000	74072000	-0.5076271544040721
chr1	74072000	74073000	-1.8420841733618407
chr1	74073000	74074000	-0.990928622640785
chr1	74074000	74075000	-0.3907779956595429
chr1	74075000	74076000	-0.91369060419885
chr1	74076000	74077000	-0.7499781962296614
chr1	74077000	74078000	-0.21030924629025488
chr1	74078000	74079000	-0.7550063767914833
chr1	74079000	74080000	0.6618169663759086
chr1	74080000	74081000	-2.124971638346019
chr1	74081000	74082000	-0.4672689444609123
chr1	74082000	74083000	-1.074063848824353
chr1	74083000	74084000	-0.13499299563355383
chr1	74084000	74085000	-2.9663404130672815
chr1	74086000	74087000	0.7023932979780569
chr1	74088000	74089000	-1.199480399005337
chr1	74089000	74090000	-0.0646970810418009
chr1	74090000	74091000	-2.1410193453197133
chr1	74091000	74092000	-2.0800100473035794
chr1	74092000	74093000	-1.7795045031297732
chr1	74093000	74094000	-0.3164638963826707
chr1	74094000	74095000	-2.7941442136917614
chr1	74095000	74096000	-1.118014287120313
chr1	74096000	74097000	-1.819190947691275
chr1	74097000	74098000	-2.5787019820888935
chr1	74098000	74099000	-5.244274722930575
chr1	74099000	74100000	-5.993943080925388
chr1	74100000	74101000	-6.755855971845872
chr1	74101000	74102000	-4.985949995990671
chr1	74102000	74103000	-0.583943135577219
chr1	74103000	74104000	-2.3998234344070726
chr1	74104000	74105000	0.939365004571821
chr1	74105000	74106000	-2.7805375718679244
chr1	74106000	74107000	-0.8604184449060024
chr1	74107000	74108000	1.401444499842643
chr1	74108000	74109000	-0.18202592973186965
chr1	74109000	74110000	-3.0558046872474898
chr1	74110000	74111000	-0.8335445041436703
chr1	74111000	74112000	-1.0315101125729758
chr1	74112000	74113000	-0.7632903153723695
chr1	74113000	74114000	0.20399767370579786
chr1	74114000	74115000	-1.765739106008921
chr1	74115000	74116000	-1.7435545259638188
chr1	74116000	74117000	-0.6221306034757532
chr1	74117000	74118000	-0.4464052705935437
chr1	74118000	74119000	-1.8124129893113703
chr1	74119000	74120000	-3.020789615420214
chr1	74120000	74121000	-0.9501818559111939
chr1	74122000	74123000	-2.7920965214716156
chr1	74123000	74124000	-2.5703095586981917
chr1	74124000	74125000	-4.061198586504673
chr1	74126000	74127000	-2.001917541848724
chr1	74127000	74128000	-1.3873249867556787
chr1	74128000	74129000	-4.386946958006098
chr1	74129000	74130000	-1.3033493576876418
chr1	74130000	74131000	-5.330522338216589
chr1	74131000	74132000	-7.051651973248363
chr1	74132000	74133000	-7.222218020037475
chr1	74134000	74135000	-4.771803455363284
chr1	74135000	74136000	-1.0944047632364295
chr1	74136000	74137000	-1.3261340052478963
chr1	74137000	74138000	0.7743488188906371
chr1	74138000	74139000	-0.8140712045110035
chr1	74139000	74140000	1.1440421445517692
chr1	74140000	74141000	-0.8671278452751813
chr1	74141000	74142000	-0.9884770027000116
chr1	74142000	74143000	-0.04330755076937179
chr1	74143000	74144000	-2.791746941469947
chr1	74145000	74146000	-2.6861960378746215
chr1	74146000	74147000	-1.2631805238986629
chr1	74147000	74148000	-2.802955633163962
chr1	74148000	74149000	0.06702125275746099
chr1	74149000	74150000	-2.1457763638728364
chr1	74150000	74151000	-1.0978862832206124
chr1	74152000	74153000	-0.41901459030989013
chr1	74153000	74154000	0.48570770915543665
chr1	74155000	74156000	-0.2725572822914748
chr1	74156000	74157000	-2.220013540070713
chr1	74157000	74158000	-1.5079155739786132
chr1	74158000	74159000	-0.3563753253931879
chr1	74159000	74160000	-0.6059242433097584
chr1	74160000	74161000	0.33806529631816024
chr1	74161000	74162000	-1.4523084986126087
chr1	74162000	74163000	-0.4421920966451396
chr1	74163000	74164000	-1.5388717141034698
chr1	74164000	74165000	-2.6085137987768814
chr1	74165000	74166000	-2.1128661833769375
chr1	74166000	74167000	-1.6978561431308978
chr1	74167000	74168000	-0.5200763376095341
chr1	74168000	74169000	-3.598506623837497
chr1	74169000	74170000	-1.5426397571192036
chr1	74170000	74171000	-2.60263400188148
chr1	74171000	74172000	-2.316225084370058
chr1	74172000	74173000	-3.106914904820616
chr1	74173000	74174000	-0.09391532394679693
chr1	74175000	74176000	-0.019942983618332057
chr1	74176000	74177000	-3.328670340066421
chr1	74177000	74178000	-1.79094523547333
chr1	74178000	74179000	0.9483062541523641
chr1	74179000	74180000	-2.1760874390806983
chr1	74180000	74181000	-0.8374053895405495
chr1	74181000	74182000	-2.6025408174124256
chr1	74182000	74183000	-1.860684426357986
chr1	74183000	74184000	-3.9842565939565655
chr1	74184000	74185000	-1.4938320242043006
chr1	74185000	74186000	-0.612285910745205
chr1	74186000	74187000	-1.2162421170095497
chr1	74187000	74188000	-1.4389110603620439
chr1	74188000	74189000	-2.435707267607626
chr1	74189000	74190000	0.6579784754370064
chr1	74190000	74191000	-1.1051077938318157
chr1	74191000	74192000	-2.1506337803653284
chr1	74192000	74193000	-1.5863914165865804
chr1	74193000	74194000	-0.5732355325411382
chr1	74194000	74195000	-1.60027904624788
chr1	74195000	74196000	-1.9226102898226953
chr1	74196000	74197000	-0.5679563916859736
chr1	74197000	74198000	0.0670246499040083
chr1	74198000	74199000	-3.191164727310072
chr1	74201000	74202000	-2.1448520867658294
chr1	74202000	74203000	-0.808187809544052
chr1	74204000	74205000	-0.5758151055448553
chr1	74205000	74206000	0.04607465479652791
chr1	74206000	74207000	-2.8264044621260607
chr1	74207000	74208000	0.4268321995164093
chr1	74208000	74209000	-2.292459341738584
chr1	74209000	74210000	-1.372850984178495
chr1	74210000	74211000	-3.8167950376538116
chr1	74212000	74213000	-1.189840488070226
chr1	74213000	74214000	-0.765398701880661
chr1	74214000	74215000	-2.0421588088420703
chr1	74215000	74216000	-1.9563875959618218
chr1	74216000	74217000	0.615859368765654
chr1	74217000	74218000	0.011020984801073636
chr1	74218000	74219000	-2.1451885132849444
chr1	74220000	74221000	0.2554242588267886
chr1	74221000	74222000	-0.5901334457934616
chr1	74222000	74223000	-1.6467914749595203
chr1	74223000	74224000	0.8331729652426838
chr1	74224000	74225000	-0.5985405774852807
chr1	74225000	74226000	-2.4335015012027723
chr1	74226000	74227000	-3.3667759985655374
chr1	74228000	74229000	-3.1195509661418135
chr1	74230000	74231000	-2.0044167503779438
chr1	74231000	74232000	0.7448837905699434
chr1	74232000	74233000	0.5724144569526428
chr1	74233000	74234000	-0.6040307381243836
chr1	74234000	74235000	-0.5063434019208117
chr1	74235000	74236000	-0.6690411928232287
chr1	74236000	74237000	0.3946570631626461
chr1	74237000	74238000	-0.3738848771382293
chr1	74238000	74239000	-1.624312566590509
chr1	74239000	74240000	0.4571750199628558
chr1	74240000	74241000	-2.7761096855314547
chr1	74241000	74242000	-2.6506126773538563
chr1	74242000	74243000	-3.180431314997888
chr1	74243000	74244000	0.20778707992820733
chr1	74245000	74246000	0.6981953504760001
chr1	74246000	74247000	-1.6838088089898982
chr1	74247000	74248000	1.3679399612941847
chr1	74248000	74249000	2.472397184550628
chr1	74249000	74250000	-1.300085257038443
chr1	74251000	74252000	0.8302743821059541
chr1	74252000	74253000	-1.7025123230358188
chr1	74254000	74255000	-0.30565478651094286
chr1	74255000	74256000	-0.7605743518735015
chr1	74258000	74259000	-2.1053263453060644
chr1	74259000	74260000	0.23173873286416957
chr1	74260000	74261000	-1.5008214697309155
chr1	74261000	74262000	-0.6856757377176813
chr1	74262000	74263000	0.399798008495283
chr1	74263000	74264000	0.1333550342433145
chr1	74264000	74265000	-2.572106257350934
chr1	74265000	74266000	-0.7631157655707733
chr1	74266000	74267000	-0.2251225305396209
chr1	74267000	74268000	-1.9214008420718611
chr1	74268000	74269000	-1.388923940235726
chr1	74269000	74270000	1.1339523188762508
chr1	74270000	74271000	-2.504703973367795
chr1	74271000	74272000	-0.1689241838661155
chr1	74272000	74273000	1.2547964140850816
chr1	74273000	74274000	-0.18220300085231816
chr1	74274000	74275000	-0.8039592246513967
chr1	74275000	74276000	-0.10689440865143048
chr1	74276000	74277000	-1.101798437532302
chr1	74277000	74278000	-0.8386185954454569
chr1	74278000	74279000	0.837992560025408
chr1	74280000	74281000	0.5769091679920307
chr1	74281000	74282000	-0.17148848539695494
chr1	74282000	74283000	0.7379120546947165
chr1	74283000	74284000	-0.4568142410720327
chr1	74284000	74285000	0.45987967003537933
chr1	74286000	74287000	1.888907836867179
chr1	74287000	74288000	-3.0882023998384205
chr1	74288000	74289000	1.1580643853767063
chr1	74290000	74291000	-0.4615878711264016
chr1	74291000	74292000	0.09618029061686514
chr1	74292000	74293000	-1.5568922517743091
chr1	74293000	74294000	0.032248323570879894
chr1	74295000	74296000	-1.2990538884340561
chr1	74296000	74297000	-1.5963557068480039
chr1	74297000	74298000	0.4822270396141111
chr1	74298000	74299000	-1.4187440274309504
chr1	74299000	74300000	-0.19774564936285938
chr1	74301000	74302000	0.28077723817028416
chr1	74303000	74304000	0.5020583392207546
chr1	74304000	74305000	-0.7282693145807835
chr1	74305000	74306000	-0.613563039417442
chr1	74306000	74307000	-0.7178887121820614
chr1	74307000	74308000	-0.6479743078804425
chr1	74311000	74312000	-0.5086982052508914
chr1	74312000	74313000	0.11812264248393188
chr1	74313000	74314000	-0.5601552561031113
chr1	74314000	74315000	-5.358021864001667
chr1	74315000	74316000	-0.17006189959706455
chr1	74317000	74318000	0.07628033463516416
chr1	74318000	74319000	-0.7221835790437163
chr1	74319000	74320000	0.21424301748585742
chr1	74320000	74321000	-0.5308096033710411
chr1	74321000	74322000	-1.708672404772591
chr1	74323000	74324000	-0.47477440655444625
chr1	74324000	74325000	-0.6130984879440835
chr1	74325000	74326000	0.06783850765328778
chr1	74326000	74327000	-2.217366596429347
chr1	74328000	74329000	-0.4483274373861137
chr1	74329000	74330000	-0.6179817392862601
chr1	74330000	74331000	-1.721806807974698
chr1	74331000	74332000	0.12133617789322179
chr1	74333000	74334000	-1.9176992692054122
chr1	74334000	74335000	-0.6384835292770233
chr1	74335000	74336000	0.1129715669598328
chr1	74337000	74338000	-0.7094298388881007
chr1	74338000	74339000	-1.6240631808996022
chr1	74339000	74340000	-0.7084549230228737
chr1	74340000	74341000	-0.3731268291109071
chr1	74342000	74343000	-1.188031701296955
chr1	74343000	74344000	2.4754025413013396
chr1	74344000	74345000	-1.2935981753770258
chr1	74345000	74346000	1.3717361093136031
chr1	74348000	74349000	-5.369614022621743
chr1	74349000	74350000	-5.267242674174357
chr1	74350000	74351000	-4.236979484077479
chr1	74351000	74352000	-1.6068029549375997
chr1	74354000	74355000	-1.2805826365432174
chr1	74355000	74356000	-1.135994554818466
chr1	74356000	74357000	0.21906022716849446
chr1	74357000	74358000	0.5015719737779326
chr1	74358000	74359000	-1.2512906927697736
chr1	74359000	74360000	-1.711824983716414
chr1	74360000	74361000	-2.599115588689212
chr1	74361000	74362000	-1.9606151985442155
chr1	74362000	74363000	-0.7487823456415401
chr1	74363000	74364000	-0.784318225502761
chr1	74365000	74366000	-1.212423697312761
chr1	74366000	74367000	-0.7604080042086317
chr1	74367000	74368000	-1.1499122094026515
chr1	74368000	74369000	-1.6894119901474667
chr1	74369000	74370000	-0.6422143067663372
chr1	74370000	74371000	-0.36841939597550816
chr1	74371000	74372000	-1.2642057200767247
chr1	74373000	74374000	0.21825787721649204
chr1	74374000	74375000	-1.6644667165990832
chr1	74375000	74376000	0.04718260375926863
chr1	74376000	74377000	-0.20157946949310154
chr1	74377000	74378000	-0.7721574035350414
chr1	74379000	74380000	-0.18021578341401318
chr1	74380000	74381000	0.8834761712719897
chr1	74381000	74382000	-1.3649508302932414
chr1	74382000	74383000	0.22105071593797943
chr1	74383000	74384000	-0.35379203989699193
chr1	74384000	74385000	-0.21044202412946245
chr1	74385000	74386000	-2.0775324683908623
chr1	74386000	74387000	-2.045297321167438
chr1	74387000	74388000	-0.9761423315675013
chr1	74388000	74389000	0.17322519661048716
chr1	74389000	74390000	0.2729279323772452
chr1	74392000	74393000	-0.25858657513484296
chr1	74393000	74394000	-1.0217902961338206
chr1	74394000	74395000	0.18084228798707797
chr1	74395000	74396000	1.0398524586045954
chr1	74396000	74397000	-0.876579684027927
chr1	74397000	74398000	0.6250610425561466
chr1	74398000	74399000	1.41323700217313
chr1	74400000	74401000	0.08188907699831692
chr1	74401000	74402000	-1.611089679918962
chr1	74402000	74403000	-1.9887361029248884
chr1	74403000	74404000	0.7008959818600056
chr1	74404000	74405000	-0.9590439726451188
chr1	74405000	74406000	-1.7158522077057299
chr1	74406000	74407000	-1.9464289093405547
chr1	74407000	74408000	-0.7231989580512498
chr1	74408000	74409000	0.8558103314424618
chr1	74410000	74411000	-0.6930562337805665
chr1	74411000	74412000	-0.9337343920338484
chr1	74412000	74413000	-1.2287491620793707
chr1	74413000	74414000	-0.6202125047552357
chr1	74414000	74415000	1.1505065124633755
chr1	74415000	74416000	-0.41562858648169587
chr1	74416000	74417000	0.3708254243381387
chr1	74417000	74418000	-1.4370191562676364
chr1	74418000	74419000	-0.13602298318689834
chr1	74419000	74420000	0.5975319436406634
chr1	74420000	74421000	-0.9826403239659766
chr1	74421000	74422000	-2.1185283270227213
chr1	74422000	74423000	-0.9121255051112617
chr1	74423000	74424000	0.9276020445456461
chr1	74425000	74426000	-0.28796542509131484
chr1	74426000	74427000	-0.36039104843335584
chr1	74428000	74429000	-0.9419728264482983
chr1	74429000	74430000	0.02768754053855057
chr1	74431000	74432000	-0.921575805256489
chr1	74432000	74433000	0.3671555425675691
chr1	74433000	74434000	-0.09871340399003381
chr1	74434000	74435000	-0.6580756041769736
chr1	74435000	74436000	-0.11626857796373243
chr1	74437000	74438000	-2.084069071931457
chr1	74439000	74440000	-1.2195733101129473
chr1	74440000	74441000	-0.356995564518136
chr1	74441000	74442000	0.09178800432194026
chr1	74442000	74443000	-2.8535895116545222
chr1	74443000	74444000	-1.5898084278601836
chr1	74452000	74453000	-1.0334598220052524
chr1	74453000	74454000	-0.46217466073000807
chr1	74454000	74455000	-1.3905390025964266
chr1	74455000	74456000	0.18786789457476763
chr1	74456000	74457000	-0.2461535505329805
chr1	74457000	74458000	-1.3226380328086451
chr1	74458000	74459000	-1.1060604667581468
chr1	74459000	74460000	0.07948720931262376
chr1	74462000	74463000	-0.6295665610688794
chr1	74463000	74464000	-0.24224638617430147
chr1	74464000	74465000	0.15207295328802967
chr1	74465000	74466000	-3.431894709535805
chr1	74466000	74467000	-1.2511188874317254
chr1	74467000	74468000	-0.22463884752184196
chr1	74468000	74469000	1.8784776000015342
chr1	74469000	74470000	0.3246435064494879
chr1	74470000	74471000	0.17432369313052018
chr1	74471000	74472000	-1.700724622271675
chr1	74472000	74473000	-0.10127916549607456
chr1	74473000	74474000	-2.039722800164214
chr1	74474000	74475000	0.37612070664654895
chr1	74475000	74476000	0.27806107994473817
chr1	74476000	74477000	0.10752703324726594
chr1	74477000	74478000	-0.7791553882492972
chr1	74478000	74479000	-1.1857241976984365
chr1	74479000	74480000	-1.475005562650839
chr1	74480000	74481000	-1.3884581045250606
chr1	74481000	74482000	-2.1436940734835317
chr1	74482000	74483000	0.5305664427030717
chr1	74483000	74484000	-2.9421694470224233
chr1	74485000	74486000	-1.7944042484937086
chr1	74487000	74488000	1.272405894991602
chr1	74488000	74489000	-0.5085476774845946
chr1	74489000	74490000	-3.3226239865963136
chr1	74490000	74491000	-0.14373316913047893
chr1	74491000	74492000	-2.2479415069879907
chr1	74492000	74493000	1.3050368688900458
chr1	74493000	74494000	-1.9654122597065087
chr1	74494000	74495000	0.12041384469341294
chr1	74495000	74496000	-1.4470442691071554
chr1	74496000	74497000	-1.8770988705555116
chr1	74497000	74498000	-2.7778614855157095
chr1	74498000	74499000	-2.599604443154224
chr1	74499000	74500000	-0.8776905636850671
chr1	74501000	74502000	-1.5197716164582886
chr1	74502000	74503000	-2.807839575996581
chr1	74503000	74504000	-2.257379030539043
chr1	74504000	74505000	-1.3404828398758986
chr1	74505000	74506000	-1.2204759175708646
chr1	74506000	74507000	-1.0628881206632572
chr1	74507000	74508000	-0.38643134140769553
chr1	74508000	74509000	-1.1504714367212097
chr1	74510000	74511000	-0.9533603079611246
chr1	74511000	74512000	-2.9981576798284175
chr1	74512000	74513000	-1.5505986191572023
chr1	74513000	74514000	-0.9462620089406415
chr1	74514000	74515000	-0.39885905866803856
chr1	74515000	74516000	-1.061377062119682
chr1	74516000	74517000	-3.2609028785995906
chr1	74517000	74518000	-2.0505227909822477
chr1	74520000	74521000	-1.5157063189775548
chr1	74521000	74522000	-1.6978392581513264
chr1	74522000	74523000	-0.6924767829537393
chr1	74524000	74525000	0.21768203890132184
chr1	74525000	74526000	-1.4333257643413184
chr1	74526000	74527000	0.8367450547269295
chr1	74527000	74528000	-1.6123132482767786
chr1	74528000	74529000	-0.12348513257969564
chr1	74530000	74531000	-2.7832654568404207
chr1	74531000	74532000	-2.0956692618138564
chr1	74532000	74533000	-2.0513406285725804
chr1	74533000	74534000	-4.486196141068983
chr1	74535000	74536000	0.4233452638667524
chr1	74536000	74537000	0.9582929663011824
chr1	74538000	74539000	-4.0909197675283755
chr1	74539000	74540000	-0.8176296592357281
chr1	74540000	74541000	-2.035130341044434
chr1	74542000	74543000	-1.134065202048525
chr1	74544000	74545000	0.6635482645265395
chr1	74545000	74546000	-1.981595348111324
chr1	74546000	74547000	-3.5106260269746516
chr1	74547000	74548000	0.2510214790583871
chr1	74548000	74549000	-2.810352235357374
chr1	74549000	74550000	0.5775102806796819
chr1	74550000	74551000	-2.9902325299553527
chr1	74551000	74552000	-2.1676703874660945
chr1	74552000	74553000	0.09596667067641876
chr1	74554000	74555000	-2.3234483741569107
chr1	74556000	74557000	-2.565351270106356
chr1	74557000	74558000	-3.906911606135186
chr1	74558000	74559000	-2.2524721762228
chr1	74559000	74560000	-2.2252934872611223
chr1	74562000	74563000	-1.9424290271107958
chr1	74563000	74564000	-0.7922011292300571
chr1	74564000	74565000	-2.7464445967722266
chr1	74565000	74566000	-0.5834278623860731
chr1	74566000	74567000	-2.7778628803888528
chr1	74567000	74568000	0.8461386141985674
chr1	74568000	74569000	-0.7465027621714072
chr1	74570000	74571000	-0.9220403543705751
chr1	74571000	74572000	-0.22268873735317235
chr1	74572000	74573000	-1.8335957241670047
chr1	74573000	74574000	-1.104394939978456
chr1	74574000	74575000	0.7204737434229929
chr1	74576000	74577000	-1.4093959691770026
chr1	74577000	74578000	-2.6509587565197767
chr1	74578000	74579000	-0.24481240478989347
chr1	74579000	74580000	-2.3716679405045062
chr1	74580000	74581000	-0.5346212400712036
chr1	74581000	74582000	-2.0728171932858217
chr1	74582000	74583000	-0.34406058256989547
chr1	74583000	74584000	-0.7593888751347067
chr1	74584000	74585000	-1.9106141083997128
chr1	74585000	74586000	-1.4936145075789515
chr1	74586000	74587000	0.19417164360798222
chr1	74588000	74589000	-1.4711159555728814
chr1	74589000	74590000	2.081755249399663
chr1	74590000	74591000	-2.401058426728793
chr1	74591000	74592000	-1.8296588080867533
chr1	74592000	74593000	-1.7763520591474957
chr1	74593000	74594000	-1.905267291661544
chr1	74594000	74595000	-1.1620595778495553
chr1	74595000	74596000	-0.7419508977636173
chr1	74596000	74597000	-3.0999859118028574
chr1	74597000	74598000	-2.8092193455065124
chr1	74598000	74599000	-2.405882416386229
chr1	74599000	74600000	-0.2672155023958385
chr1	74600000	74601000	-1.5981015918855246
chr1	74601000	74602000	-0.5438673756293179
chr1	74602000	74603000	-1.0213090809568561
chr1	74603000	74604000	0.11581156462314637
chr1	74604000	74605000	-0.8831602170827834
chr1	74605000	74606000	-1.819877336797731
chr1	74606000	74607000	-1.8150566613648615
chr1	74607000	74608000	-1.0450561759225665
chr1	74608000	74609000	0.16523402101183862
chr1	74609000	74610000	-1.621292019049697
chr1	74611000	74612000	0.4803908132259961
chr1	74612000	74613000	-0.06046680890932989
chr1	74613000	74614000	-0.7450816175682553
chr1	74615000	74616000	0.6704626653201329
chr1	74616000	74617000	0.5028874384886136
chr1	74618000	74619000	2.3949676316479542
chr1	74619000	74620000	0.5283295654809264
chr1	74620000	74621000	1.861879863636951
chr1	74621000	74622000	-1.205418361429435
chr1	74622000	74623000	1.4087264166915723
chr1	74623000	74624000	0.6530038001805323
chr1	74624000	74625000	0.648511433607165
chr1	74625000	74626000	-0.06729152252421128
chr1	74626000	74627000	-1.0406454828305913
chr1	74627000	74628000	0.551125918266075
chr1	74628000	74629000	-1.218332742919635
chr1	74629000	74630000	0.090636588542651
chr1	74630000	74631000	0.2854359377590591
chr1	74631000	74632000	-0.8613401519137325
chr1	74632000	74633000	-1.3523399308775506
chr1	74633000	74634000	0.34441706629976976
chr1	74634000	74635000	0.04863522156115654
chr1	74635000	74636000	1.8848468953104973
chr1	74636000	74637000	0.14582261326749466
chr1	74637000	74638000	1.6297381923499168
chr1	74638000	74639000	2.2863542640946215
chr1	74639000	74640000	-0.2020156801657518
chr1	74640000	74641000	-1.0545926465623652
chr1	74641000	74642000	-0.25449915993004196
chr1	74642000	74643000	0.6643538596861743
chr1	74643000	74644000	-1.5704135759814688
chr1	74644000	74645000	-1.5712498658740628
chr1	74645000	74646000	0.8466488208211082
chr1	74646000	74647000	0.5706036745584944
chr1	74647000	74648000	1.4548808393453234
chr1	74648000	74649000	-1.042117255624073
chr1	74649000	74650000	0.37204074540264626
chr1	74650000	74651000	1.3338457190511122
chr1	74651000	74652000	-1.3829465642613767
chr1	74652000	74653000	0.32190462113585727
chr1	74653000	74654000	0.008803976858129578
chr1	74654000	74655000	-1.5658896398451443
chr1	74655000	74656000	-0.976999565356556
chr1	74656000	74657000	-1.6157979149425112
chr1	74657000	74658000	-1.4176396026036326
chr1	74658000	74659000	-1.9437746197142163
chr1	74659000	74660000	-1.3375306204888704
chr1	74660000	74661000	0.04384571612949383
chr1	74661000	74662000	1.163154705472861
chr1	74662000	74663000	-2.008726462940607
chr1	74663000	74664000	-0.6234759094998603
chr1	74664000	74665000	-1.8247462845855504
chr1	74665000	74666000	-2.3115173521269736
chr1	74666000	74667000	-2.540319250822401
chr1	74667000	74668000	-1.0460237338829104
chr1	74668000	74669000	-3.135423734257523
chr1	74669000	74670000	-1.9433671460070907
chr1	74670000	74671000	-1.4360068166858544
chr1	74671000	74672000	-1.4196858032889466
chr1	74672000	74673000	-1.440563989277552
chr1	74673000	74674000	1.6974510140175152
chr1	74674000	74675000	0.9462611996644933
chr1	74675000	74676000	0.7799339035353184
chr1	74676000	74677000	-0.09721612049620607
chr1	74677000	74678000	1.8762828621729768
chr1	74678000	74679000	-0.47259290154739975
chr1	74679000	74680000	-1.211558672166954
chr1	74680000	74681000	-0.6401272419567335
chr1	74681000	74682000	1.0235767840278367
chr1	74683000	74684000	-0.5000318361122043
chr1	74684000	74685000	-2.580295414152049
chr1	74685000	74686000	-0.7611733812473989
chr1	74686000	74687000	-1.2412426283310656
chr1	74687000	74688000	-0.4843916871304904
chr1	74688000	74689000	-1.9303618551730828
chr1	74689000	74690000	-0.47179438101760435
chr1	74690000	74691000	-0.478864855700851
chr1	74691000	74692000	-0.8008993842519709
chr1	74692000	74693000	-0.24497428854419398
chr1	74694000	74695000	0.8013913819472842
chr1	74696000	74697000	-0.3005056500209772
chr1	74698000	74699000	0.16280893333950047
chr1	74699000	74700000	-0.10190862710852244
chr1	74700000	74701000	0.06333951442557308
chr1	74702000	74703000	0.041205897846442414
chr1	74703000	74704000	-0.00859540963743657
chr1	74704000	74705000	-0.4520056461518076
chr1	74705000	74706000	0.28450766098334296
chr1	74706000	74707000	1.6073861277606876
chr1	74707000	74708000	1.8286559443851091
chr1	74708000	74709000	-0.9572659167154441
chr1	74709000	74710000	-0.1978767423502912
chr1	74710000	74711000	-0.9091861464552342
chr1	74711000	74712000	0.8963491768484436
chr1	74712000	74713000	1.4435785728227999
chr1	74713000	74714000	0.4816332336066742
chr1	74714000	74715000	1.7143330403532526
chr1	74716000	74717000	0.206498079866515
chr1	74717000	74718000	1.3447358133906069
chr1	74718000	74719000	0.15813212031405746
chr1	74719000	74720000	0.14959105074324103
chr1	74720000	74721000	-1.635662355945181
chr1	74721000	74722000	-2.0040959830930247
chr1	74722000	74723000	0.9355259353336148
chr1	74723000	74724000	-0.48603048620729683
chr1	74724000	74725000	-0.6975629423233213
chr1	74725000	74726000	0.3017358928732884
chr1	74726000	74727000	-1.6912953986201795
chr1	74730000	74731000	-0.8648616860503835
chr1	74731000	74732000	-0.06796899118209994
chr1	74734000	74735000	1.6377906607238748
chr1	74735000	74736000	1.0469125986417775
chr1	74736000	74737000	-0.5143849445186979
chr1	74737000	74738000	2.315172994660863
chr1	74738000	74739000	-0.8894883694496829
chr1	74739000	74740000	-0.33668406660375005
chr1	74741000	74742000	0.014237358076798896
chr1	74742000	74743000	1.0373911407679448
chr1	74743000	74744000	0.6438954367512782
chr1	74744000	74745000	-0.8687476634290634
chr1	74745000	74746000	0.6895281974625536
chr1	74746000	74747000	0.5917782735556407
chr1	74747000	74748000	-0.39908132335064445
chr1	74749000	74750000	1.7806503382597678
chr1	74752000	74753000	1.876227828626426
chr1	74753000	74754000	0.1960383142322822
chr1	74754000	74755000	-0.05559186871661356
chr1	74755000	74756000	-0.7406967768756981
chr1	74756000	74757000	-0.07268930273819037
chr1	74757000	74758000	3.3046042099763073
chr1	74758000	74759000	0.9085098279881604
chr1	74759000	74760000	0.4998969369041047
chr1	74760000	74761000	-1.5580003625586385
chr1	74761000	74762000	1.5892092584336854
chr1	74762000	74763000	1.3342574061399504
chr1	74763000	74764000	-0.5680023843862338
chr1	74764000	74765000	1.6421914690891013
chr1	74765000	74766000	-0.39971271312913786
chr1	74766000	74767000	-1.0848793360421067
chr1	74767000	74768000	-0.8062810318582916
chr1	74768000	74769000	0.22193041004838923
chr1	74769000	74770000	-0.14098320263190395
chr1	74770000	74771000	0.4790629068139403
chr1	74771000	74772000	-0.5273781204021469
chr1	74772000	74773000	1.522846818845335
chr1	74773000	74774000	0.1699335492228254
chr1	74774000	74775000	1.0506809880785903
chr1	74775000	74776000	0.8691429303477655
chr1	74776000	74777000	0.23025807908935525
chr1	74777000	74778000	1.1916922931735163
chr1	74779000	74780000	0.13476867408668888
chr1	74780000	74781000	-0.4194528784851375
chr1	74781000	74782000	0.4242596593606777
chr1	74782000	74783000	0.8845311657228425
chr1	74783000	74784000	1.8291762365155517
chr1	74784000	74785000	-1.4759962090842627
chr1	74785000	74786000	0.2609700539236939
chr1	74786000	74787000	-2.4081251675853705
chr1	74789000	74790000	-1.844048362467216
chr1	74791000	74792000	-0.38197764615437513
chr1	74792000	74793000	0.4243941377214381
chr1	74793000	74794000	0.2795634970749021
chr1	74794000	74795000	-0.2563670718451321
chr1	74795000	74796000	-0.5981808101421989
chr1	74796000	74797000	0.3778917022211352
chr1	74797000	74798000	0.11216775440091083
chr1	74798000	74799000	0.7568352248717669
chr1	74799000	74800000	1.877945633156545
chr1	74800000	74801000	-0.6093157189372908
chr1	74801000	74802000	0.6089707544348295
chr1	74803000	74804000	0.13628835238565987
chr1	74804000	74805000	-0.20541361382093798
chr1	74805000	74806000	-1.1070804088440496
chr1	74806000	74807000	-1.8261077188618267
chr1	74807000	74808000	1.2161205217625568
chr1	74808000	74809000	-0.9988744560921676
chr1	74809000	74810000	0.6875744549407046
chr1	74811000	74812000	0.16469533492160413
chr1	74812000	74813000	2.7752106994047714
chr1	74813000	74814000	-0.9031031104357209
chr1	74814000	74815000	1.5651000852792043
chr1	74815000	74816000	-1.4451729461114697
chr1	74817000	74818000	-1.5021265136387765
chr1	74818000	74819000	-0.0008530308395210815
chr1	74819000	74820000	1.532346609416744
chr1	74820000	74821000	0.13567931104089573
chr1	74821000	74822000	0.17872798219934438
chr1	74822000	74823000	-0.9665908272649645
chr1	74823000	74824000	-0.8264584510221847
chr1	74824000	74825000	1.148032521528242
chr1	74825000	74826000	1.0605534487180133
chr1	74826000	74827000	-1.2575582398675733
chr1	74827000	74828000	-1.0261654566254539
chr1	74828000	74829000	-0.541603791952718
chr1	74829000	74830000	1.2420269179394052
chr1	74830000	74831000	0.7560255519663331
chr1	74831000	74832000	0.5493743608297669
chr1	74832000	74833000	0.7641896882710035
chr1	74833000	74834000	-0.71242546933766
chr1	74834000	74835000	-0.6368846007459605
chr1	74835000	74836000	0.49266017622441494
chr1	74836000	74837000	0.5798692900958945
chr1	74837000	74838000	1.237605380081944
chr1	74838000	74839000	0.0004109528865839864
chr1	74839000	74840000	-0.8605715146738785
chr1	74840000	74841000	-2.3344712663985967
chr1	74842000	74843000	-0.12827321973719588
chr1	74843000	74844000	0.05976189776014515
chr1	74844000	74845000	0.23420029421105898
chr1	74845000	74846000	-0.5020454301431865
chr1	74846000	74847000	0.6296767309633948
chr1	74847000	74848000	-0.6066590996573488
chr1	74848000	74849000	-0.10685699392162469
chr1	74849000	74850000	0.24569250128604989
chr1	74850000	74851000	0.6448779871570569
chr1	74851000	74852000	-0.4648344868737805
chr1	74852000	74853000	-0.28135704373937176
chr1	74853000	74854000	1.532582018323748
chr1	74854000	74855000	-0.855628265186137
chr1	74855000	74856000	0.7484559785185163
chr1	74856000	74857000	1.6569120407063471
chr1	74857000	74858000	0.0052986726757265545
chr1	74858000	74859000	2.5596441641912144
chr1	74859000	74860000	0.5425313394146462
chr1	74860000	74861000	-0.20283201158494418
chr1	74861000	74862000	-1.6271319993526605
chr1	74862000	74863000	-0.9718313880735652
chr1	74863000	74864000	-1.085195655900661
chr1	74864000	74865000	-0.6865122815248411
chr1	74866000	74867000	-1.506840191378241
chr1	74867000	74868000	-0.889254475506843
chr1	74868000	74869000	-1.7248280151719022
chr1	74869000	74870000	-0.3879467303473581
chr1	74870000	74871000	-3.2730865545786294
chr1	74871000	74872000	-4.382346721429111
chr1	74872000	74873000	-3.58766532979936
chr1	74873000	74874000	-3.8871996436234166
chr1	74874000	74875000	-4.734305986405117
chr1	74875000	74876000	-3.6911135758528664
chr1	74876000	74877000	-2.869609175258621
chr1	74878000	74879000	-8.645279164515193
chr1	74879000	74880000	-9.13953800421293
chr1	74880000	74881000	-9.746349653302484
chr1	74884000	74885000	-2.649437718326727
chr1	74885000	74886000	-1.0460376433516247
chr1	74886000	74887000	-2.1236387094376568
chr1	74887000	74888000	-0.5117806397804383
chr1	74888000	74889000	-0.966601679696146
chr1	74889000	74890000	-0.9475477609100579
chr1	74890000	74891000	-0.9684737601320983
chr1	74891000	74892000	-2.6881079508299326
chr1	74893000	74894000	-1.5128782610469667
chr1	74894000	74895000	-0.994390015796646
chr1	74895000	74896000	-1.9748534155008588
chr1	74896000	74897000	-2.8082929927267983
chr1	74898000	74899000	-4.870543014161668
chr1	74899000	74900000	-5.509659987696471
chr1	74900000	74901000	-6.0081047369644764
chr1	74901000	74902000	-5.4515513849292
chr1	74903000	74904000	-2.310763391281592
chr1	74904000	74905000	-3.08048693526888
chr1	74905000	74906000	-1.7130205506412945
chr1	74906000	74907000	-0.6621521677464908
chr1	74907000	74908000	-1.564764584175697
chr1	74908000	74909000	-0.9636459106871861
chr1	74909000	74910000	-0.4483472786515336
chr1	74910000	74911000	-1.0558655275619668
chr1	74911000	74912000	0.16135552161285974
chr1	74912000	74913000	-4.435196858110898
chr1	74913000	74914000	-1.8694308303798701
chr1	74914000	74915000	-5.491300081296989
chr1	74915000	74916000	-3.224398226516998
chr1	74916000	74917000	-5.824220180429366
chr1	74917000	74918000	-8.021324376365145
chr1	74918000	74919000	-4.453385276191422
chr1	74920000	74921000	-1.8341362950538491
chr1	74922000	74923000	-3.3882977550433173
chr1	74924000	74925000	-0.5765331262359578
chr1	74925000	74926000	-1.6731030018173965
chr1	74926000	74927000	-3.169067059608062
chr1	74929000	74930000	-2.5523401844933864
chr1	74930000	74931000	-2.856004176461034
chr1	74932000	74933000	-0.6732894117170788
chr1	74933000	74934000	-0.3419952709259455
chr1	74934000	74935000	-0.608284843614644
chr1	74935000	74936000	0.719994651221547
chr1	74936000	74937000	-0.6904613285481056
chr1	74937000	74938000	-0.13973572361300984
chr1	74938000	74939000	-0.6553130238177749
chr1	74939000	74940000	-0.353748227826187
chr1	74940000	74941000	-0.953506542034626
chr1	74942000	74943000	0.6765538870028038
chr1	74943000	74944000	0.6297704682731111
chr1	74944000	74945000	0.5904316111831391
chr1	74945000	74946000	-3.9339928816665166
chr1	74947000	74948000	0.8404628062425279
chr1	74948000	74949000	0.9046177411229563
chr1	74949000	74950000	-1.128567937323398
chr1	74950000	74951000	-0.8267468627625912
chr1	74951000	74952000	-4.8596925583720605
chr1	74953000	74954000	2.1618632133944464
chr1	74954000	74955000	1.2836428653707284
chr1	74955000	74956000	1.09589448747005
chr1	74956000	74957000	0.4295887627159397
chr1	74957000	74958000	2.4708906891230735
chr1	74958000	74959000	1.0086536173440661
chr1	74959000	74960000	1.535887939539766
chr1	74960000	74961000	2.1378428708795267
chr1	74961000	74962000	0.42611295229906665
chr1	74962000	74963000	1.1182160043210825
chr1	74963000	74964000	0.9577911812964176
chr1	74964000	74965000	-0.34328433438218603
chr1	74966000	74967000	0.9178886971237898
chr1	74967000	74968000	1.6736760627697609
chr1	74968000	74969000	0.7401430673285346
chr1	74969000	74970000	0.0571801477729917
chr1	74970000	74971000	1.2571897804628223
chr1	74971000	74972000	0.7405473285851181
chr1	74972000	74973000	0.6897641228221746
chr1	74973000	74974000	0.36703003909574655
chr1	74974000	74975000	-0.214596389314189
chr1	74975000	74976000	2.4538847809540236
chr1	74976000	74977000	-0.5535065620190185
chr1	74977000	74978000	-1.006858557040527
chr1	74979000	74980000	0.4400246285772641
chr1	74980000	74981000	1.1935435059595454
chr1	74982000	74983000	0.3030823476619422
chr1	74983000	74984000	-2.368354657484979
chr1	74984000	74985000	-1.937021605875262
chr1	74985000	74986000	-1.4432590675868584
chr1	74986000	74987000	-0.6439603925857649
chr1	74988000	74989000	-5.253045095349169
chr1	74990000	74991000	-4.744820131746239
chr1	74991000	74992000	-7.401159362860856
chr1	74994000	74995000	-0.5604576880975369
chr1	74995000	74996000	1.5078177479281838
chr1	74996000	74997000	0.2353802752303806
chr1	74997000	74998000	-0.4932561534576736
chr1	74998000	74999000	0.41719618748540593
chr1	74999000	75000000	-0.194122441802949
chr1	75000000	75001000	-0.7094640224101714
chr1	75002000	75003000	0.9541446998666326
chr1	75003000	75004000	0.4574259041253778
chr1	75004000	75005000	0.7003600723498496
chr1	75006000	75007000	-0.25093428469602513
chr1	75007000	75008000	-1.38219654818369
chr1	75008000	75009000	0.97109441332805
chr1	75009000	75010000	-1.6606379472087927
chr1	75010000	75011000	1.0859778279693446
chr1	75012000	75013000	0.5124322927477338
chr1	75013000	75014000	-0.5967489320699194
chr1	75014000	75015000	-0.5979421309184934
chr1	75015000	75016000	1.1680049476001884
chr1	75018000	75019000	2.1192612457211433
chr1	75019000	75020000	-0.3525843129102772
chr1	75020000	75021000	-0.1281057711602718
chr1	75021000	75022000	0.5110791868501972
chr1	75022000	75023000	-0.8119017093491948
chr1	75023000	75024000	1.8094507076590145
chr1	75024000	75025000	0.4881061341985993
chr1	75025000	75026000	-1.685026705979399
chr1	75029000	75030000	-0.9827313027133979
chr1	75030000	75031000	-1.6512292322934423
chr1	75032000	75033000	-1.0695369220445876
chr1	75033000	75034000	-1.469971165704297
chr1	75034000	75035000	-0.923065578391756
chr1	75035000	75036000	-0.8231003987638058
chr1	75036000	75037000	1.2015203897005025
chr1	75037000	75038000	-0.34671264521307843
chr1	75038000	75039000	-1.7921823801727594
chr1	75039000	75040000	-1.7579053101767848
chr1	75040000	75041000	-2.036610880354467
chr1	75041000	75042000	-1.5345842587638001
chr1	75042000	75043000	-2.9894408955282943
chr1	75043000	75044000	-1.0473990800519835
chr1	75044000	75045000	0.5333043189506764
chr1	75045000	75046000	0.6215456962227307
chr1	75047000	75048000	0.32687781212985934
chr1	75049000	75050000	-1.16033085578384
chr1	75050000	75051000	0.7100585571450073
chr1	75051000	75052000	-0.0787170370536524
chr1	75052000	75053000	1.7502193906711472
chr1	75053000	75054000	0.8489920144155818
chr1	75054000	75055000	0.5470452432487097
chr1	75055000	75056000	-0.07664762662331738
chr1	75056000	75057000	0.9282605413336277
chr1	75057000	75058000	0.8390637120806194
chr1	75058000	75059000	-0.2588692949847203
chr1	75061000	75062000	0.5120495093686769
chr1	75062000	75063000	-0.17721376054177207
chr1	75063000	75064000	0.8273619292584773
chr1	75064000	75065000	0.6421330059146476
chr1	75066000	75067000	-0.4846912120673316
chr1	75068000	75069000	1.3882858008428525
chr1	75069000	75070000	-0.33523705864904296
chr1	75070000	75071000	0.5403373033502765
chr1	75071000	75072000	-0.5914884015928378
chr1	75072000	75073000	-0.4071357339513386
chr1	75073000	75074000	0.04382651299024561
chr1	75074000	75075000	1.3940128342758829
chr1	75075000	75076000	1.1576124824520952
chr1	75076000	75077000	1.368796571088332
chr1	75077000	75078000	3.2745367649592527
chr1	75078000	75079000	0.8800390460401696
chr1	75080000	75081000	1.561666364235853
chr1	75081000	75082000	0.31760944559877774
chr1	75082000	75083000	1.003093161675312
chr1	75083000	75084000	0.9003368452625494
chr1	75084000	75085000	0.0273686600360683
chr1	75085000	75086000	0.5289265699702536
chr1	75086000	75087000	0.2672287751289998
chr1	75087000	75088000	0.539319030708371
chr1	75088000	75089000	-0.6495609824912912
chr1	75089000	75090000	1.3124962672906837
chr1	75092000	75093000	0.3779243252468958
chr1	75093000	75094000	0.6050193712374446
chr1	75094000	75095000	2.424425029567032
chr1	75095000	75096000	1.306276747493466
chr1	75096000	75097000	1.793203354808209
chr1	75097000	75098000	0.0948048606738248
chr1	75098000	75099000	0.7766480054444959
chr1	75099000	75100000	0.43265706468580617
chr1	75100000	75101000	1.4798077686763327
chr1	75101000	75102000	1.0995437560852113
chr1	75102000	75103000	1.6033502315047017
chr1	75103000	75104000	0.7185117026065416
chr1	75104000	75105000	1.1556581130823282
chr1	75106000	75107000	-1.9505439907327387
chr1	75107000	75108000	-5.259126810657937
chr1	75108000	75109000	-5.652241598541802
chr1	75109000	75110000	-5.459719317349321
chr1	75113000	75114000	0.25556366002933656
chr1	75114000	75115000	1.625365742960114
chr1	75115000	75116000	0.4969727859439546
chr1	75116000	75117000	-0.40975628972119754
chr1	75117000	75118000	0.45280753608545665
chr1	75118000	75119000	-0.030251813772937498
chr1	75119000	75120000	-0.011991672447509066
chr1	75120000	75121000	2.2195357803756175
chr1	75121000	75122000	1.6849834097233691
chr1	75122000	75123000	-0.9575480936014624
chr1	75123000	75124000	-0.059618314950705485
chr1	75124000	75125000	0.22861645649823426
chr1	75126000	75127000	-1.6076180199896632
chr1	75127000	75128000	1.0634628732262696
chr1	75128000	75129000	1.2464676532794061
chr1	75129000	75130000	1.6014105126011289
chr1	75130000	75131000	2.2625228833877125
chr1	75131000	75132000	0.7795545420675115
chr1	75132000	75133000	2.4823688410112656
chr1	75133000	75134000	0.04551096585358201
chr1	75134000	75135000	1.0492656266429485
chr1	75135000	75136000	2.770970290322624
chr1	75136000	75137000	-0.6885487729581291
chr1	75137000	75138000	1.517346819105834
chr1	75138000	75139000	0.4817147299722571
chr1	75139000	75140000	1.1468500288000072
chr1	75140000	75141000	1.014446449376975
chr1	75141000	75142000	2.6680792595096787
chr1	75142000	75143000	1.2191445476369127
chr1	75143000	75144000	3.1113537047177866
chr1	75144000	75145000	-0.5343332624945013
chr1	75145000	75146000	2.042399507953779
chr1	75146000	75147000	0.29986805781518616
chr1	75147000	75148000	-0.6625187555596082
chr1	75148000	75149000	0.3774236312453214
chr1	75149000	75150000	-0.3973863320711417
chr1	75150000	75151000	-0.1181306180844467
chr1	75151000	75152000	0.025835570426469563
chr1	75152000	75153000	0.15536670989802787
chr1	75154000	75155000	-0.5668745995622696
chr1	75156000	75157000	0.23308287316649157
chr1	75157000	75158000	0.8723076607497436
chr1	75158000	75159000	0.8339648289237417
chr1	75159000	75160000	0.11567272404151219
chr1	75160000	75161000	1.780883424716829
chr1	75161000	75162000	-0.7513819040309232
chr1	75162000	75163000	1.769161984779206
chr1	75165000	75166000	0.2735823424323668
chr1	75166000	75167000	0.24861720656528774
chr1	75167000	75168000	0.8288012208285139
chr1	75168000	75169000	0.35716645513830814
chr1	75169000	75170000	-0.02795879815593144
chr1	75170000	75171000	1.7267142279970906
chr1	75171000	75172000	0.6753715671579198
chr1	75172000	75173000	0.30765513578875886
chr1	75174000	75175000	-0.09080354630887297
chr1	75175000	75176000	-1.6953972744558163
chr1	75176000	75177000	-0.2636202481911259
chr1	75177000	75178000	-3.3544515963111525
chr1	75180000	75181000	-0.7706936331840002
chr1	75181000	75182000	-0.40875797166147165
chr1	75183000	75184000	-0.05927524311122255
chr1	75186000	75187000	-1.5971356877108116
chr1	75187000	75188000	-0.4388046350501322
chr1	75188000	75189000	1.2117516392317487
chr1	75189000	75190000	-0.763799468087379
chr1	75190000	75191000	-1.5750003380539779
chr1	75191000	75192000	0.3175604966625075
chr1	75192000	75193000	-0.9220204682530299
chr1	75193000	75194000	-0.4075236270575184
chr1	75194000	75195000	1.6407055245964337
chr1	75195000	75196000	-0.6078464047009612
chr1	75196000	75197000	0.608980967767476
chr1	75197000	75198000	-0.36146436948837146
chr1	75198000	75199000	1.7171508903919597
chr1	75199000	75200000	-0.8377676084193365
chr1	75200000	75201000	-0.6112803342596839
chr1	75201000	75202000	1.5774068309560136
chr1	75202000	75203000	2.0702828484491946
chr1	75203000	75204000	-0.2578248989574528
chr1	75204000	75205000	0.3856334706716255
chr1	75205000	75206000	1.2145637294347171
chr1	75206000	75207000	1.7537481227136165
chr1	75207000	75208000	1.4895658131767033
chr1	75208000	75209000	1.2269864761892253
chr1	75209000	75210000	0.08129945556421052
chr1	75210000	75211000	0.09887370732700947
chr1	75211000	75212000	2.5983222884383923
chr1	75213000	75214000	1.6046199917840684
chr1	75214000	75215000	1.155535864742341
chr1	75216000	75217000	1.6748219969653342
chr1	75217000	75218000	1.2004918485646887
chr1	75218000	75219000	2.769548126328811
chr1	75219000	75220000	1.3881431609811559
chr1	75220000	75221000	-0.9160152521340993
chr1	75222000	75223000	0.993702284139775
chr1	75223000	75224000	-0.3793701027675556
chr1	75224000	75225000	0.16003006926081587
chr1	75225000	75226000	1.380823470446547
chr1	75226000	75227000	0.10663941723063401
chr1	75227000	75228000	0.8899557228783923
chr1	75228000	75229000	1.287410868235722
chr1	75229000	75230000	0.2557339436152338
chr1	75231000	75232000	-0.1679965645096836
chr1	75232000	75233000	-1.163606908662353
chr1	75233000	75234000	0.4447586192767514
chr1	75234000	75235000	1.641564152187191
chr1	75235000	75236000	1.3338231895267865
chr1	75236000	75237000	2.13942836997629
chr1	75237000	75238000	-0.8865188287624057
chr1	75239000	75240000	1.8426762640469545
chr1	75240000	75241000	0.09418662010447987
chr1	75241000	75242000	-0.4377527345666304
chr1	75242000	75243000	1.7315270416163873
chr1	75243000	75244000	-1.2440313763225659
chr1	75244000	75245000	2.4493333682115144
chr1	75245000	75246000	1.219620074297245
chr1	75246000	75247000	1.1906391764545095
chr1	75247000	75248000	1.112789601699389
chr1	75248000	75249000	-0.23599742610511962
chr1	75249000	75250000	1.2697573363874126
chr1	75250000	75251000	0.7822354012736377
chr1	75251000	75252000	1.684925728205835
chr1	75252000	75253000	0.5120267816580442
chr1	75253000	75254000	0.0453376051573282
chr1	75254000	75255000	0.794670042111505
chr1	75255000	75256000	1.178596125119224
chr1	75256000	75257000	0.9448124796736816
chr1	75257000	75258000	1.515843504894149
chr1	75258000	75259000	3.4709488783577567
chr1	75259000	75260000	-1.6068139608706784
chr1	75260000	75261000	-0.026137531084419494
chr1	75262000	75263000	-0.14440664156786634
chr1	75263000	75264000	0.625792595623041
chr1	75265000	75266000	-0.48757546036533617
chr1	75266000	75267000	1.4494402934209685
chr1	75267000	75268000	1.6314537189377902
chr1	75268000	75269000	0.6190414938141343
chr1	75269000	75270000	-1.412011765995751
chr1	75270000	75271000	1.1283958596668129
chr1	75271000	75272000	2.464859842981534
chr1	75273000	75274000	0.9310866330949928
chr1	75274000	75275000	-0.34051715747980815
chr1	75275000	75276000	1.9836060465747245
chr1	75276000	75277000	0.2834298983004803
chr1	75277000	75278000	0.62362973215349
chr1	75278000	75279000	1.246957161604074
chr1	75279000	75280000	-1.2882519031239483
chr1	75282000	75283000	-0.3392576110480126
chr1	75284000	75285000	0.37607829644098617
chr1	75285000	75286000	-0.7830499910385329
chr1	75286000	75287000	0.006433943504886353
chr1	75288000	75289000	0.27036076035793166
chr1	75289000	75290000	-1.1042266877652183
chr1	75290000	75291000	0.40692775631007305
chr1	75293000	75294000	0.31510355722817385
chr1	75294000	75295000	1.1405184387978187
chr1	75295000	75296000	1.0263548257739479
chr1	75296000	75297000	1.2824435039903876
chr1	75297000	75298000	-2.172131041412766
chr1	75298000	75299000	0.1974461365973471
chr1	75299000	75300000	0.8336576326172893
chr1	75301000	75302000	0.5747396336669698
chr1	75303000	75304000	1.6855144410880676
chr1	75304000	75305000	2.511990251254744
chr1	75305000	75306000	1.45502081982914
chr1	75307000	75308000	0.8371632494681391
chr1	75308000	75309000	0.3596495376007333
chr1	75309000	75310000	1.1396490710330935
chr1	75310000	75311000	2.270569266907177
chr1	75311000	75312000	2.0083348085246744
chr1	75312000	75313000	0.6028085422471816
chr1	75313000	75314000	1.005316104767525
chr1	75314000	75315000	1.031893298424024
chr1	75315000	75316000	1.7223562512336126
chr1	75316000	75317000	0.5754187524639878
chr1	75317000	75318000	-0.8107946928216493
chr1	75318000	75319000	-1.7583299410347601
chr1	75319000	75320000	0.9821380354714642
chr1	75320000	75321000	0.7093029162663922
chr1	75321000	75322000	-1.3685618717740897
chr1	75322000	75323000	-0.6866900770810429
chr1	75324000	75325000	0.18844543455895385
chr1	75325000	75326000	0.8041950328838476
chr1	75326000	75327000	0.043764016699759656
chr1	75327000	75328000	1.2514102803375018
chr1	75328000	75329000	-0.7588407044799703
chr1	75329000	75330000	0.9991757821569273
chr1	75331000	75332000	0.2699539039403216
chr1	75332000	75333000	-0.16668066739127738
chr1	75334000	75335000	0.660995110965243
chr1	75335000	75336000	1.0377256226603755
chr1	75336000	75337000	1.469253957240314
chr1	75337000	75338000	1.1389924196509693
chr1	75338000	75339000	0.3607863583926586
chr1	75339000	75340000	-0.48809946396167203
chr1	75340000	75341000	-1.3923829833986894
chr1	75341000	75342000	1.1649586618474932
chr1	75342000	75343000	0.26486691931591955
chr1	75343000	75344000	1.241394993361238
chr1	75344000	75345000	0.8989616740125579
chr1	75345000	75346000	-0.4454887173068696
chr1	75346000	75347000	0.572184608688865
chr1	75347000	75348000	2.6913400998584622
chr1	75348000	75349000	-0.3151075757168823
chr1	75349000	75350000	-0.3105934145738364
chr1	75352000	75353000	0.4344595030443078
chr1	75353000	75354000	0.30716686695999634
chr1	75354000	75355000	0.05867719935030325
chr1	75355000	75356000	1.119279401348396
chr1	75357000	75358000	-1.0051850684371084
chr1	75358000	75359000	-1.3015313532997745
chr1	75360000	75361000	0.37372865736375666
chr1	75361000	75362000	0.0965601060405769
chr1	75362000	75363000	-1.6605955609815195
chr1	75363000	75364000	0.0686325709423661
chr1	75364000	75365000	1.2723910216241163
chr1	75365000	75366000	0.29846005349472954
chr1	75366000	75367000	0.3001344849778672
chr1	75367000	75368000	1.383515101073354
chr1	75368000	75369000	0.4362250456506826
chr1	75369000	75370000	-0.14479872662317195
chr1	75370000	75371000	0.7867681763576188
chr1	75371000	75372000	-1.0920781818662468
chr1	75373000	75374000	0.8137525346995583
chr1	75374000	75375000	-2.136306370868815
chr1	75389000	75390000	-1.5211039048432595
chr1	75391000	75392000	-2.1982722254750398
chr1	75392000	75393000	-0.6139447118842755
chr1	75393000	75394000	-1.7921450987641507
chr1	75394000	75395000	-1.265207032209514
chr1	75395000	75396000	-0.5754248837911331
chr1	75396000	75397000	1.2367716597508236
chr1	75397000	75398000	-0.6671592831650742
chr1	75398000	75399000	-0.7380441132505697
chr1	75399000	75400000	0.1716338769195471
chr1	75400000	75401000	1.3165283200925804
chr1	75401000	75402000	1.6257318122373516
chr1	75402000	75403000	-0.2994439675645377
chr1	75403000	75404000	-0.48762963500253953
chr1	75404000	75405000	-0.9800770369555112
chr1	75406000	75407000	-0.21989924246057724
chr1	75407000	75408000	-1.848842462578779
chr1	75409000	75410000	-0.7950050655232738
chr1	75410000	75411000	0.5828914115740906
chr1	75411000	75412000	0.9743536223006788
chr1	75412000	75413000	0.32491883016833956
chr1	75413000	75414000	0.16406908451087127
chr1	75414000	75415000	0.826044353257925
chr1	75415000	75416000	-0.08061939222022431
chr1	75416000	75417000	0.25922267239366586
chr1	75418000	75419000	0.3252371018711953
chr1	75419000	75420000	1.2656455976208651
chr1	75420000	75421000	0.6689309055285919
chr1	75421000	75422000	0.7291715199011407
chr1	75422000	75423000	-0.7932320597158014
chr1	75423000	75424000	-0.45445618662099646
chr1	75424000	75425000	0.2045712318435583
chr1	75425000	75426000	1.1447769723262027
chr1	75426000	75427000	0.9776498663807052
chr1	75427000	75428000	1.234588826937564
chr1	75428000	75429000	3.102614016725696
chr1	75429000	75430000	0.8463504464186299
chr1	75430000	75431000	-0.4603256355819097
chr1	75431000	75432000	0.7359804961500349
chr1	75432000	75433000	0.06119386079173222
chr1	75433000	75434000	1.6678338658612306
chr1	75434000	75435000	2.527727816923596
chr1	75435000	75436000	2.0155513175077777
chr1	75436000	75437000	1.8230199884413998
chr1	75437000	75438000	1.0439570151333277
chr1	75438000	75439000	0.8541716293376036
chr1	75439000	75440000	-0.9388441816221673
chr1	75440000	75441000	1.1773242821151495
chr1	75441000	75442000	-1.539683712448294
chr1	75442000	75443000	0.9506125112073076
chr1	75443000	75444000	1.296229270844748
chr1	75446000	75447000	0.17325349635012896
chr1	75447000	75448000	0.7253553295136754
chr1	75448000	75449000	0.11151623253538277
chr1	75449000	75450000	-0.0853091500171246
chr1	75450000	75451000	1.0643019591029461
chr1	75451000	75452000	0.7780789029357468
chr1	75452000	75453000	0.03767673096474377
chr1	75453000	75454000	0.7725473319209509
chr1	75454000	75455000	-1.2584774192007193
chr1	75455000	75456000	-0.4252940186967415
chr1	75456000	75457000	0.29772462855444426
chr1	75457000	75458000	0.07499515635254872
chr1	75458000	75459000	0.4504961124631413
chr1	75459000	75460000	-0.5037449360748034
chr1	75460000	75461000	0.5639665993033959
chr1	75461000	75462000	-0.447640355711146
chr1	75462000	75463000	0.14029619640231894
chr1	75465000	75466000	-0.3573729443439342
chr1	75467000	75468000	-1.3730695349552187
chr1	75468000	75469000	-0.025392994871114603
chr1	75470000	75471000	-0.8220073447731908
chr1	75471000	75472000	-1.537370745073273
chr1	75472000	75473000	-1.2067365392509528
chr1	75473000	75474000	-0.05614832993601358
chr1	75474000	75475000	0.08418206179555707
chr1	75475000	75476000	-1.94381397189662
chr1	75477000	75478000	-5.2173356992957975
chr1	75478000	75479000	-9.72432147964515
chr1	75479000	75480000	-6.512428173690216
chr1	75480000	75481000	-8.26519094716633
chr1	75481000	75482000	-5.994139649965326
chr1	75482000	75483000	-3.9727598035905403
chr1	75483000	75484000	-3.419788044964687
chr1	75484000	75485000	-1.0282928561735611
chr1	75485000	75486000	1.4017780880284536
chr1	75486000	75487000	-0.7826147872539696
chr1	75487000	75488000	0.7255965139490685
chr1	75488000	75489000	-0.5041107015095627
chr1	75489000	75490000	0.037741616385744026
chr1	75490000	75491000	0.6271335508259357
chr1	75491000	75492000	1.0757274570395203
chr1	75492000	75493000	-1.0034638999175036
chr1	75493000	75494000	0.5324592073770833
chr1	75494000	75495000	1.744350885011101
chr1	75495000	75496000	-0.25456279899006795
chr1	75497000	75498000	1.4287201422114926
chr1	75498000	75499000	1.2717496372920951
chr1	75499000	75500000	-1.441261225227709
chr1	75500000	75501000	0.9748669029626331
chr1	75501000	75502000	1.067222752010349
chr1	75503000	75504000	0.45389846428458785
chr1	75504000	75505000	-1.256356254571329
chr1	75505000	75506000	-1.2104950769915195
chr1	75507000	75508000	-0.3277374226670554
chr1	75508000	75509000	0.5774013614061272
chr1	75509000	75510000	0.420224679884233
chr1	75510000	75511000	0.8361568584601664
chr1	75511000	75512000	2.4583317028570675
chr1	75512000	75513000	0.2785754453753662
chr1	75513000	75514000	1.4657046854070517
chr1	75514000	75515000	1.2811489943886585
chr1	75515000	75516000	1.1628506926352402
chr1	75516000	75517000	-0.5303773287836594
chr1	75517000	75518000	2.444324853899938
chr1	75518000	75519000	0.6869895043383611
chr1	75519000	75520000	1.882954595894348
chr1	75520000	75521000	-0.2846472868780095
chr1	75521000	75522000	-0.397131769345899
chr1	75522000	75523000	1.2189980024366198
chr1	75523000	75524000	0.2714603507701493
chr1	75524000	75525000	2.5109831813228127
chr1	75525000	75526000	0.34115076606509315
chr1	75526000	75527000	2.935262684463141
chr1	75528000	75529000	-0.9497473523496258
chr1	75529000	75530000	-0.8296821157816531
chr1	75530000	75531000	-0.5094885391240009
chr1	75531000	75532000	0.2973857495469054
chr1	75532000	75533000	-0.7662625274441
chr1	75533000	75534000	0.19048325925509288
chr1	75534000	75535000	0.8156243188355162
chr1	75539000	75540000	-0.3960429927452293
chr1	75540000	75541000	0.6364702352492556
chr1	75541000	75542000	0.2518273166856481
chr1	75542000	75543000	1.6074483705051796
chr1	75543000	75544000	-0.9835139662533253
chr1	75544000	75545000	0.4484271082871283
chr1	75547000	75548000	-0.23839734463318923
chr1	75548000	75549000	-0.11670254497436382
chr1	75549000	75550000	0.8290878409082145
chr1	75550000	75551000	0.9218378871028101
chr1	75551000	75552000	0.38792723655849853
chr1	75553000	75554000	2.5705217697304485
chr1	75555000	75556000	-0.09586305963585923
chr1	75556000	75557000	0.7720954507321479
chr1	75557000	75558000	0.553733446042982
chr1	75558000	75559000	-0.3487740390288169
chr1	75559000	75560000	1.1181743691901345
chr1	75560000	75561000	0.02667039437224717
chr1	75561000	75562000	1.1381256455285458
chr1	75562000	75563000	-0.5527395810888949
chr1	75563000	75564000	0.8829623878327058
chr1	75564000	75565000	1.6348910426866265
chr1	75565000	75566000	-0.47315123267446474
chr1	75566000	75567000	0.46764686539815364
chr1	75567000	75568000	-0.7389809926012083
chr1	75568000	75569000	2.203585300689754
chr1	75570000	75571000	-0.4595103375901888
chr1	75571000	75572000	-0.1808086699548468
chr1	75572000	75573000	0.2700175337342741
chr1	75574000	75575000	1.669284381223876
chr1	75575000	75576000	0.08180377665666576
chr1	75576000	75577000	-0.1171428148087993
chr1	75577000	75578000	-0.9600487708152005
chr1	75578000	75579000	-1.4848004148280292
chr1	75579000	75580000	0.1450003504547875
chr1	75581000	75582000	-0.19157635856389257
chr1	75582000	75583000	1.5080893671754334
chr1	75583000	75584000	0.28955764587425625
chr1	75584000	75585000	0.5301943243921006
chr1	75585000	75586000	1.689827099861083
chr1	75586000	75587000	-0.31073870764805994
chr1	75587000	75588000	-1.554399866026004
chr1	75589000	75590000	0.523526890163736
chr1	75590000	75591000	0.30716064105454893
chr1	75591000	75592000	1.080219530384868
chr1	75593000	75594000	0.07581347519546087
chr1	75594000	75595000	0.7784924475847953
chr1	75595000	75596000	0.5700004534053049
chr1	75596000	75597000	-0.20714580804286695
chr1	75599000	75600000	1.0807559907226234
chr1	75600000	75601000	-0.5952568404703154
chr1	75601000	75602000	1.0493858007447991
chr1	75602000	75603000	0.8106058646738467
chr1	75604000	75605000	-1.9533156380483605
chr1	75605000	75606000	-1.0820087822958353
chr1	75606000	75607000	0.6846068833522783
chr1	75607000	75608000	0.45112433349343195
chr1	75608000	75609000	0.6836021126885444
chr1	75609000	75610000	-0.6119213117234876
chr1	75610000	75611000	0.5265656386909159
chr1	75611000	75612000	1.3198573041131103
chr1	75612000	75613000	-0.37419555536532084
chr1	75613000	75614000	-0.28987755911716945
chr1	75614000	75615000	1.5859078298442484
chr1	75615000	75616000	2.2360243053552074
chr1	75616000	75617000	3.812030345653401
chr1	75617000	75618000	1.4253900323512554
chr1	75618000	75619000	0.46033727932877655
chr1	75620000	75621000	1.658761003435091
chr1	75621000	75622000	-0.3479089872827835
chr1	75622000	75623000	1.244002909800293
chr1	75623000	75624000	0.5371334288273696
chr1	75624000	75625000	-0.10506207637674919
chr1	75625000	75626000	1.9881946970148003
chr1	75626000	75627000	-0.5085213703797936
chr1	75628000	75629000	-1.9038490630694427
chr1	75629000	75630000	1.7511059326919955
chr1	75630000	75631000	1.6931762753932298
chr1	75632000	75633000	-2.460085301136475
chr1	75633000	75634000	-5.372546903858412
chr1	75634000	75635000	-2.6421657889142858
chr1	75636000	75637000	-0.7589544945764861
chr1	75637000	75638000	0.28077511077354317
chr1	75638000	75639000	-0.0045755915373011805
chr1	75639000	75640000	0.7264113913118447
chr1	75640000	75641000	-0.9045071524733136
chr1	75642000	75643000	-0.3584152590858992
chr1	75643000	75644000	0.4688598260401189
chr1	75645000	75646000	-3.2499719841010717
chr1	75647000	75648000	-4.428826013798821
chr1	75648000	75649000	0.15961013977192898
chr1	75649000	75650000	0.12155460005922977
chr1	75650000	75651000	0.5684032990068382
chr1	75652000	75653000	0.0652788644870923
chr1	75654000	75655000	-1.7438944622587769
chr1	75655000	75656000	-0.6286652699945682
chr1	75658000	75659000	-0.568076309589482
chr1	75662000	75663000	-1.4467973403544336
chr1	75663000	75664000	-1.1721991296121221
chr1	75665000	75666000	0.24098682207548996
chr1	75666000	75667000	-2.643236476302375
chr1	75667000	75668000	-0.5260558456575387
chr1	75669000	75670000	0.15991129760827372
chr1	75670000	75671000	-1.8169755062018649
chr1	75671000	75672000	-0.8645716245605926
chr1	75672000	75673000	-1.7361581827112629
chr1	75673000	75674000	-1.2491135568193723
chr1	75674000	75675000	0.3655137038564192
chr1	75675000	75676000	-3.1187095001853713
chr1	75676000	75677000	-3.5315224451896183
chr1	75678000	75679000	-5.202936409798196
chr1	75679000	75680000	-8.85424448850461
chr1	75684000	75685000	-3.9081523231653446
chr1	75685000	75686000	-0.11155804909574013
chr1	75686000	75687000	-1.1288819722411905
chr1	75687000	75688000	1.1798594384640746
chr1	75688000	75689000	-0.571622656250257
chr1	75689000	75690000	-0.7928343221695129
chr1	75690000	75691000	0.4863787120174957
chr1	75691000	75692000	-0.5315203829204406
chr1	75693000	75694000	-0.1517053957267461
chr1	75695000	75696000	0.16140811765283433
chr1	75696000	75697000	0.5316418109231279
chr1	75697000	75698000	-0.9364199055691824
chr1	75698000	75699000	-3.9726439445095014
chr1	75699000	75700000	-3.0185857590346497
chr1	75700000	75701000	-4.201128814898326
chr1	75701000	75702000	-4.717962507690388
chr1	75702000	75703000	-6.547772876339194
chr1	75704000	75705000	-0.17368195465100628
chr1	75705000	75706000	0.7257031664539217
chr1	75706000	75707000	1.7829840735302336
chr1	75707000	75708000	-0.02961475031055293
chr1	75709000	75710000	-0.5974241709397632
chr1	75711000	75712000	-0.04995027036647254
chr1	75713000	75714000	1.0206425559142787
chr1	75714000	75715000	0.5068097504785285
chr1	75715000	75716000	2.352252502011329
chr1	75716000	75717000	0.7755279442230705
chr1	75717000	75718000	0.3961947002855777
chr1	75718000	75719000	-0.39040440622044953
chr1	75719000	75720000	1.398712725666997
chr1	75721000	75722000	-0.36449799279912126
chr1	75722000	75723000	-0.49168921842829033
chr1	75723000	75724000	-1.5527094848002685
chr1	75724000	75725000	-1.5280459719211497
chr1	75725000	75726000	-1.6076168485595588
chr1	75727000	75728000	0.10829956793485793
chr1	75728000	75729000	-0.10284546037567559
chr1	75733000	75734000	0.6588507419973632
chr1	75736000	75737000	1.8700782016584896
chr1	75738000	75739000	1.3516573688468074
chr1	75739000	75740000	0.9682700107690843
chr1	75740000	75741000	0.8738810290342902
chr1	75741000	75742000	0.19003122568274455
chr1	75743000	75744000	-0.7682937483550643
chr1	75744000	75745000	2.0660653459875737
chr1	75745000	75746000	0.3813024800251749
chr1	75746000	75747000	0.22743019830201583
chr1	75747000	75748000	1.848031448897622
chr1	75748000	75749000	1.8441490301913253
chr1	75752000	75753000	-1.0845337763095044
chr1	75756000	75757000	-1.869048845225777
chr1	75757000	75758000	-5.002062199763973
chr1	75758000	75759000	-0.924159088110625
chr1	75761000	75762000	1.0019678320550804
chr1	75762000	75763000	0.021145374763708532
chr1	75763000	75764000	1.5022385805844676
chr1	75764000	75765000	-0.6658006831513485
chr1	75765000	75766000	0.2190211295801611
chr1	75768000	75769000	0.688797555769439
chr1	75769000	75770000	3.101266854733271
chr1	75770000	75771000	0.9769645795128277
chr1	75771000	75772000	-0.3385980754416681
chr1	75775000	75776000	-1.667784858660577
chr1	75776000	75777000	-1.745633468239187
chr1	75777000	75778000	-1.3083619878181079
chr1	75778000	75779000	-2.6287625107239085
chr1	75779000	75780000	-1.278086963611221
chr1	75780000	75781000	-0.019230039116152557
chr1	75781000	75782000	-1.9824894047992048
chr1	75782000	75783000	-5.803021827912788
chr1	75783000	75784000	1.288868229087867
chr1	75784000	75785000	-1.7577273155169746
chr1	75785000	75786000	-0.5829628020578672
chr1	75786000	75787000	-2.2860807400365615
chr1	75787000	75788000	-1.3781349049488136
chr1	75788000	75789000	-1.0760590962904448
chr1	75789000	75790000	1.3425261024181985
chr1	75790000	75791000	0.5320339742763363
chr1	75792000	75793000	0.9025888719784186
chr1	75793000	75794000	-0.3108284359863819
chr1	75794000	75795000	2.0250357201300013
chr1	75796000	75797000	-2.8296920484386594
chr1	75797000	75798000	2.1929074830537467
chr1	75798000	75799000	0.37466412616279215
chr1	75799000	75800000	0.7279131257155708
chr1	75800000	75801000	2.4023695544885317
chr1	75802000	75803000	-0.6537311275470785
chr1	75803000	75804000	-0.0641542583709882
chr1	75807000	75808000	2.14343641572742
chr1	75808000	75809000	0.7544554431414988
chr1	75811000	75812000	0.08101543111049192
chr1	75812000	75813000	2.5733423189008424
chr1	75813000	75814000	-0.004781526838376401
chr1	75815000	75816000	1.5019303196212868
chr1	75816000	75817000	-0.8172807289159932
chr1	75817000	75818000	0.4211936327390249
chr1	75818000	75819000	1.4628647070344742
chr1	75819000	75820000	-0.07281962631304074
chr1	75823000	75824000	-0.41171625660787775
chr1	75828000	75829000	-0.11396463798426831
chr1	75829000	75830000	-0.07291223895444543
chr1	75830000	75831000	-0.8625773100741764
chr1	75831000	75832000	-2.8395336584054656
chr1	75832000	75833000	-3.9627279476917754
chr1	75834000	75835000	-0.8642342689489183
chr1	75835000	75836000	-0.5428662697859077
chr1	75838000	75839000	0.5522709189040863
chr1	75842000	75843000	0.6522099464546564
chr1	75843000	75844000	0.9795458992113306
chr1	75844000	75845000	0.3913133051315227
chr1	75845000	75846000	0.6067760522982231
chr1	75846000	75847000	1.2481532210099422
chr1	75847000	75848000	0.8137520032749342
chr1	75848000	75849000	2.014698646626289
chr1	75849000	75850000	1.837219275608413
chr1	75850000	75851000	1.0258300862463998
chr1	75852000	75853000	-0.40574020590292464
chr1	75853000	75854000	-0.2453043163907625
chr1	75855000	75856000	0.9954133147358507
chr1	75856000	75857000	1.2011621382009336
chr1	75858000	75859000	-0.801534828823052
chr1	75860000	75861000	-1.6392928744086845
chr1	75861000	75862000	0.34174591155770245
chr1	75862000	75863000	0.998550586371783
chr1	75863000	75864000	-0.007455393780031325
chr1	75864000	75865000	1.93783019045292
chr1	75865000	75866000	1.7224205010794935
chr1	75866000	75867000	2.410996657283918
chr1	75867000	75868000	-0.8872866851088336
chr1	75868000	75869000	0.5876108082520307
chr1	75869000	75870000	-0.15392604512912986
chr1	75870000	75871000	-1.0255903516815128
chr1	75871000	75872000	-1.2595391149810613
chr1	75872000	75873000	0.7843226582577568
chr1	75873000	75874000	1.7000849948458912
chr1	75874000	75875000	0.08259460657111985
chr1	75875000	75876000	0.07322629821165744
chr1	75876000	75877000	-0.041489677121659664
chr1	75877000	75878000	-0.57875295235944
chr1	75878000	75879000	0.9565595731403117
chr1	75879000	75880000	-1.5343186114640595
chr1	75880000	75881000	0.8757840238003443
chr1	75881000	75882000	-0.07352135608854213
chr1	75884000	75885000	-0.7147148800644478
chr1	75889000	75890000	1.3822224761204476
chr1	75890000	75891000	0.7893187785365512
chr1	75891000	75892000	0.6773067155886738
chr1	75892000	75893000	0.7309809051092496
chr1	75893000	75894000	0.3356641483203358
chr1	75894000	75895000	1.2357586147953081
chr1	75895000	75896000	1.155400083223167
chr1	75896000	75897000	1.4242697412923389
chr1	75897000	75898000	0.6340518201871549
chr1	75899000	75900000	0.5318194820910687
chr1	75900000	75901000	1.3945992127757363
chr1	75901000	75902000	1.209563671845092
chr1	75904000	75905000	0.24394537937814534
chr1	75905000	75906000	1.783825320920461
chr1	75910000	75911000	0.2348275280173417
chr1	75911000	75912000	2.055070382378748
chr1	75912000	75913000	-0.6069276664773635
chr1	75913000	75914000	1.8737665820861
chr1	75915000	75916000	0.033297222374617914
chr1	75916000	75917000	1.3705451113412936
chr1	75917000	75918000	-0.5211542569725705
chr1	75918000	75919000	-0.1798229104940139
chr1	75919000	75920000	-1.2166220633202802
chr1	75920000	75921000	-0.3120774054988188
chr1	75921000	75922000	0.15709563046168867
chr1	75923000	75924000	-0.8650901822535256
chr1	75924000	75925000	-0.5412415073428347
chr1	75925000	75926000	-1.752556707313583
chr1	75926000	75927000	1.0006517453810269
chr1	75928000	75929000	-1.1541406281269542
chr1	75929000	75930000	0.518330921083085
chr1	75930000	75931000	0.6747338434660156
chr1	75931000	75932000	0.6602404124840443
chr1	75932000	75933000	0.6061006808409222
chr1	75934000	75935000	0.9447381385010138
chr1	75935000	75936000	-0.25409025964210824
chr1	75937000	75938000	-1.210681731840492
chr1	75938000	75939000	0.6396908532863579
chr1	75939000	75940000	0.7173562849308861
chr1	75940000	75941000	0.9171024880891586
chr1	75941000	75942000	-0.5807494611844917
chr1	75942000	75943000	-3.5239544969710823
chr1	75944000	75945000	-1.0790058912561633
chr1	75945000	75946000	0.5225514213676411
chr1	75946000	75947000	1.4786234129072022
chr1	75947000	75948000	0.6458273156196078
chr1	75948000	75949000	-0.2924431603882134
chr1	75949000	75950000	-0.09184409595323624
chr1	75950000	75951000	0.582234631352201
chr1	75951000	75952000	2.0856782538091503
chr1	75952000	75953000	1.399946224153807
chr1	75953000	75954000	1.7792346890911188
chr1	75954000	75955000	1.7857401121728487
chr1	75955000	75956000	1.1087212588931248
chr1	75956000	75957000	0.24437948157613132
chr1	75957000	75958000	0.6237553645794237
chr1	75958000	75959000	1.2763134722943081
chr1	75960000	75961000	0.721157597715709
chr1	75961000	75962000	-0.6685435918799958
chr1	75965000	75966000	-0.033764806237788915
chr1	75966000	75967000	-0.9954537293647301
chr1	75967000	75968000	0.9700784643209567
chr1	75968000	75969000	1.239398945711623
chr1	75969000	75970000	-0.600581566267686
chr1	75970000	75971000	1.75496668599658
chr1	75971000	75972000	0.28420279442834445
chr1	75972000	75973000	1.531802740995839
chr1	75973000	75974000	-1.2810620167468099
chr1	75974000	75975000	-0.012074172075199244
chr1	75975000	75976000	-0.03766368946453138
chr1	75976000	75977000	1.9806882042780674
chr1	75978000	75979000	0.7125479982849778
chr1	75979000	75980000	-1.8688312619109673
chr1	75980000	75981000	0.275507181131784
chr1	75981000	75982000	0.3812785330097783
chr1	75982000	75983000	0.6835499939908344
chr1	75983000	75984000	1.0507457458273322
chr1	75984000	75985000	1.4527822496443563
chr1	75986000	75987000	0.2967229829370753
chr1	75988000	75989000	2.0859232822226352
chr1	75989000	75990000	-1.3339249116655862
chr1	75990000	75991000	0.5962243816563662
chr1	75991000	75992000	0.11347792309369768
chr1	75992000	75993000	-0.20554694973689414
chr1	75993000	75994000	-0.5887088446799821
chr1	75994000	75995000	-0.4973118056294219
chr1	75995000	75996000	0.7123428736694872
chr1	75996000	75997000	0.49383907369463725
chr1	75997000	75998000	-0.8817410732631669
chr1	75998000	75999000	-0.49220360281365444
chr1	75999000	76000000	-0.08743786037214593
chr1	76000000	76001000	2.1454506439909444
chr1	76001000	76002000	-0.9253630631550034
chr1	76002000	76003000	-0.262782168088233
chr1	76003000	76004000	-0.3165169782553886
chr1	76004000	76005000	0.5071703524195746
chr1	76005000	76006000	0.30502142865596304
chr1	76006000	76007000	-0.2774731287272211
chr1	76007000	76008000	0.049315800479352426
chr1	76008000	76009000	-0.06254501726920814
chr1	76009000	76010000	-1.4553977372081217
chr1	76010000	76011000	-0.49350064308127084
chr1	76011000	76012000	-1.0383041230156178
chr1	76013000	76014000	0.9349469253562765
chr1	76014000	76015000	1.9138193417190075
chr1	76016000	76017000	-2.4704469511260974
chr1	76019000	76020000	-1.3327620241624503
chr1	76020000	76021000	-0.1309426511291416
chr1	76021000	76022000	-0.5520687515146004
chr1	76022000	76023000	-0.061265802545581484
chr1	76023000	76024000	-0.9579749574612184
chr1	76024000	76025000	0.9044627067462087
chr1	76025000	76026000	0.34356994609792274
chr1	76026000	76027000	1.7427914502887447
chr1	76027000	76028000	0.6371868893188726
chr1	76028000	76029000	-0.6072720630373726
chr1	76029000	76030000	0.42892441607445936
chr1	76030000	76031000	1.268177026780518
chr1	76031000	76032000	0.9771275453174031
chr1	76032000	76033000	2.6914317761173105
chr1	76033000	76034000	-0.12427523362419493
chr1	76034000	76035000	-0.6433269860462196
chr1	76035000	76036000	0.7485609957203858
chr1	76036000	76037000	-0.9030365983679418
chr1	76037000	76038000	0.3533404124652487
chr1	76039000	76040000	-1.0772030399574026
chr1	76040000	76041000	-0.6757857155651755
chr1	76042000	76043000	1.187901309584872
chr1	76044000	76045000	-0.658550020196267
chr1	76045000	76046000	0.764645384471943
chr1	76046000	76047000	-0.4288201952133268
chr1	76047000	76048000	0.09208696147668984
chr1	76048000	76049000	1.7982297806111007
chr1	76050000	76051000	0.37407443668110024
chr1	76051000	76052000	-1.3733734637019568
chr1	76052000	76053000	1.3092739866120984
chr1	76053000	76054000	0.420665838188538
chr1	76055000	76056000	0.9801747592784598
chr1	76056000	76057000	1.1142233648994397
chr1	76058000	76059000	1.4146820863484337
chr1	76059000	76060000	1.6645935049058391
chr1	76060000	76061000	-0.305720867107248
chr1	76061000	76062000	0.7154364530401227
chr1	76064000	76065000	1.8088239411578089
chr1	76065000	76066000	1.7325002173041602
chr1	76066000	76067000	1.9120357054135284
chr1	76068000	76069000	-0.36382788512433156
chr1	76069000	76070000	1.6822931634922276
chr1	76070000	76071000	-0.14832427152311975
chr1	76071000	76072000	-0.5604235199011383
chr1	76072000	76073000	-0.2545936700525991
chr1	76073000	76074000	-1.640568927391649
chr1	76074000	76075000	-2.9210383795771895
chr1	76075000	76076000	0.3123923829981278
chr1	76076000	76077000	1.610377447945212
chr1	76077000	76078000	0.8815814803677622
chr1	76078000	76079000	2.2276336203896956
chr1	76079000	76080000	0.39620588845851645
chr1	76082000	76083000	1.2511686071342059
chr1	76085000	76086000	0.8202503521801604
chr1	76086000	76087000	1.0295733219525856
chr1	76087000	76088000	1.0127840162084762
chr1	76088000	76089000	-0.5132623197275196
chr1	76089000	76090000	-0.18452665829695583
chr1	76090000	76091000	0.3049773685964378
chr1	76092000	76093000	0.6571911920456622
chr1	76093000	76094000	1.6864885947314754
chr1	76094000	76095000	1.6072522930064683
chr1	76095000	76096000	1.1638315680178675
chr1	76097000	76098000	2.816395794356003
chr1	76098000	76099000	-0.18985527178536454
chr1	76099000	76100000	0.7356470327191275
chr1	76100000	76101000	1.2515233903526901
chr1	76101000	76102000	0.22314005963517294
chr1	76102000	76103000	1.6958164563221851
chr1	76106000	76107000	0.9029080542641875
chr1	76108000	76109000	1.4805857882464835
chr1	76109000	76110000	2.05848593908832
chr1	76110000	76111000	0.4094277276107069
chr1	76111000	76112000	0.8447113285853372
chr1	76115000	76116000	0.19520564930691484
chr1	76116000	76117000	1.0818922636649644
chr1	76118000	76119000	0.27885982786728025
chr1	76120000	76121000	0.15286683471402493
chr1	76121000	76122000	0.809440649859537
chr1	76122000	76123000	0.7446364876548469
chr1	76124000	76125000	0.38492268758752923
chr1	76125000	76126000	1.203408945449249
chr1	76126000	76127000	-0.31097772952495717
chr1	76127000	76128000	1.0521994856011088
chr1	76128000	76129000	2.0858262697721712
chr1	76129000	76130000	2.5293110466844193
chr1	76130000	76131000	1.2332441191810348
chr1	76131000	76132000	0.9911885727147307
chr1	76132000	76133000	0.8880651658686256
chr1	76133000	76134000	1.0981935134153789
chr1	76134000	76135000	0.2614122307336156
chr1	76135000	76136000	-0.9897912927026027
chr1	76136000	76137000	2.350823659193038
chr1	76137000	76138000	0.8303857876252795
chr1	76138000	76139000	0.28886263498387743
chr1	76139000	76140000	0.20679161374333854
chr1	76141000	76142000	-2.3578183967352033
chr1	76142000	76143000	1.8972872665886689
chr1	76143000	76144000	0.3175088876999813
chr1	76144000	76145000	0.16348177720839374
chr1	76145000	76146000	0.17862080198597088
chr1	76146000	76147000	1.2931146602940984
chr1	76148000	76149000	1.0079960925899663
chr1	76149000	76150000	1.763907895146227
chr1	76150000	76151000	2.749210067290261
chr1	76151000	76152000	1.4814555764933472
chr1	76152000	76153000	0.5522486008929681
chr1	76153000	76154000	0.9956515898527402
chr1	76154000	76155000	0.5472847466344538
chr1	76155000	76156000	-0.9123332962914213
chr1	76156000	76157000	-2.7613014012863117
chr1	76157000	76158000	-1.0888253569843205
chr1	76159000	76160000	-0.6595336838072953
chr1	76160000	76161000	3.1991713573603726
chr1	76162000	76163000	0.860293063793118
chr1	76163000	76164000	-0.5294607891417262
chr1	76164000	76165000	0.302555975374199
chr1	76165000	76166000	0.21458080931267848
chr1	76168000	76169000	-1.107429597566297
chr1	76169000	76170000	0.12605051298721393
chr1	76170000	76171000	0.7258263095595378
chr1	76176000	76177000	0.006833513804543922
chr1	76177000	76178000	2.849070474077298
chr1	76178000	76179000	1.4746251802925514
chr1	76179000	76180000	1.2673237330487808
chr1	76180000	76181000	1.3095483367301433
chr1	76181000	76182000	1.0198947810893795
chr1	76182000	76183000	0.7454298351073281
chr1	76184000	76185000	-0.05386613743319702
chr1	76185000	76186000	0.9555349831595357
chr1	76186000	76187000	0.9101176614033805
chr1	76187000	76188000	0.9294703711590212
chr1	76188000	76189000	-0.1840840679942223
chr1	76189000	76190000	1.3220914308851697
chr1	76190000	76191000	-0.41087194654133397
chr1	76191000	76192000	0.6790481078267339
chr1	76192000	76193000	-0.113925165596063
chr1	76193000	76194000	-1.4253132511495366
chr1	76194000	76195000	-0.31879280783722524
chr1	76195000	76196000	-0.8280015865404285
chr1	76196000	76197000	2.586654089555168
chr1	76197000	76198000	0.7858287306919156
chr1	76198000	76199000	-0.10360148656130658
chr1	76200000	76201000	1.415869251565917
chr1	76201000	76202000	-0.6719851573985159
chr1	76202000	76203000	-0.6346272116278009
chr1	76203000	76204000	0.20104703591507758
chr1	76204000	76205000	-0.702601309608496
chr1	76205000	76206000	0.13461220655694534
chr1	76206000	76207000	0.37239972390586035
chr1	76208000	76209000	-0.12803287282950357
chr1	76209000	76210000	-1.0597665081593324
chr1	76210000	76211000	-0.8570419982000027
chr1	76211000	76212000	-2.607682038723146
chr1	76212000	76213000	-0.05414805693185465
chr1	76213000	76214000	-0.5577260385401583
chr1	76214000	76215000	-0.39148214787778957
chr1	76215000	76216000	0.7740037939109504
chr1	76216000	76217000	-1.5436046692781444
chr1	76217000	76218000	0.2564486771383293
chr1	76218000	76219000	0.24134237881749798
chr1	76219000	76220000	2.4109567441404574
chr1	76220000	76221000	-0.0634910279396623
chr1	76221000	76222000	-1.0456311783674201
chr1	76223000	76224000	0.1561014353835391
chr1	76224000	76225000	0.14005543537124324
chr1	76225000	76226000	-1.1654899246430888
chr1	76226000	76227000	1.2032648610687928
chr1	76227000	76228000	0.20996720493167562
chr1	76228000	76229000	1.4445793081569855
chr1	76229000	76230000	0.8118847441657004
chr1	76230000	76231000	2.272779694377709
chr1	76231000	76232000	2.504232733841674
chr1	76232000	76233000	-0.20206676652828107
chr1	76233000	76234000	1.161168724448833
chr1	76234000	76235000	0.7350061207431189
chr1	76235000	76236000	-0.6053701248145442
chr1	76236000	76237000	0.4630907708357837
chr1	76237000	76238000	-0.22801715384243515
chr1	76238000	76239000	0.0003418557424216529
chr1	76239000	76240000	0.6167511932310907
chr1	76240000	76241000	1.9380406718420795
chr1	76241000	76242000	0.9524894783007444
chr1	76242000	76243000	2.1646629661011674
chr1	76246000	76247000	0.17739102352787225
chr1	76247000	76248000	2.586693605567072
chr1	76248000	76249000	2.943764664884189
chr1	76249000	76250000	0.3711730309061242
chr1	76250000	76251000	0.5597787734805921
chr1	76251000	76252000	-2.715070033177627
chr1	76252000	76253000	-0.9253855082304991
chr1	76253000	76254000	1.9333671986216354
chr1	76254000	76255000	0.5339347409481561
chr1	76255000	76256000	-0.21996366772720413
chr1	76256000	76257000	-0.08352404148325991
chr1	76257000	76258000	1.5250923967041863
chr1	76258000	76259000	0.04606643300296634
chr1	76259000	76260000	-0.9339519283404327
chr1	76260000	76261000	2.084796935646496
chr1	76261000	76262000	0.5454382381270809
chr1	76262000	76263000	0.425491916979864
chr1	76263000	76264000	-0.26511650602841746
chr1	76264000	76265000	0.17823423923506332
chr1	76265000	76266000	0.954872413926149
chr1	76266000	76267000	-0.5448310296489168
chr1	76268000	76269000	1.4844029758035129
chr1	76269000	76270000	1.009396944766491
chr1	76271000	76272000	0.762214551220259
chr1	76272000	76273000	-0.11435687206049129
chr1	76273000	76274000	-0.6400283328593704
chr1	76274000	76275000	-1.1377940397019217
chr1	76275000	76276000	0.7931882585725536
chr1	76276000	76277000	0.4369320035470554
chr1	76279000	76280000	1.9239469830586895
chr1	76280000	76281000	0.3688618784412515
chr1	76281000	76282000	1.4355834676901496
chr1	76284000	76285000	-0.2148817231056708
chr1	76285000	76286000	0.5555540205890964
chr1	76286000	76287000	-0.9186474381488574
chr1	76288000	76289000	0.7340954316830919
chr1	76292000	76293000	0.5771150954084395
chr1	76293000	76294000	-0.17633615519884124
chr1	76294000	76295000	-0.6990884526586195
chr1	76295000	76296000	-0.7289951287817075
chr1	76296000	76297000	0.8355316390635047
chr1	76297000	76298000	1.2327289097944893
chr1	76298000	76299000	1.0267214121775923
chr1	76299000	76300000	0.29590592883968914
chr1	76300000	76301000	0.16765514037335194
chr1	76301000	76302000	1.0975549158882083
chr1	76302000	76303000	1.991262606492191
chr1	76303000	76304000	-1.5315054479983314
chr1	76305000	76306000	0.3932408033400094
chr1	76306000	76307000	1.6988857253576932
chr1	76307000	76308000	-0.725665671192822
chr1	76308000	76309000	-1.1641932488349462
chr1	76309000	76310000	1.0935300959565413
chr1	76310000	76311000	1.325495317510708
chr1	76311000	76312000	2.073246540447238
chr1	76312000	76313000	0.5265947032364965
chr1	76313000	76314000	0.4288010761004144
chr1	76314000	76315000	0.9972206779800463
chr1	76315000	76316000	0.6812357311727768
chr1	76316000	76317000	1.181711363893589
chr1	76317000	76318000	1.9190670323377412
chr1	76318000	76319000	0.4808397195307539
chr1	76319000	76320000	3.3404644303393143
chr1	76320000	76321000	0.18131533894562998
chr1	76321000	76322000	0.19314528951358328
chr1	76323000	76324000	-0.5309959109756859
chr1	76324000	76325000	1.343811920152173
chr1	76325000	76326000	0.3016340451706393
chr1	76327000	76328000	0.5986972777925098
chr1	76328000	76329000	-0.8238952148691139
chr1	76329000	76330000	-0.587112670114735
chr1	76330000	76331000	0.343929379317719
chr1	76331000	76332000	1.9738813543014417
chr1	76332000	76333000	-0.0515666469022212
chr1	76333000	76334000	-1.0550938113146304
chr1	76334000	76335000	0.707726837234045
chr1	76335000	76336000	2.1281469642397624
chr1	76336000	76337000	1.2261340622931276
chr1	76337000	76338000	0.43534318850156634
chr1	76338000	76339000	0.11215778276505144
chr1	76339000	76340000	-0.1302639921748777
chr1	76340000	76341000	-0.4530515797450465
chr1	76342000	76343000	-1.4250052554715393
chr1	76343000	76344000	-1.8259450073192243
chr1	76344000	76345000	1.2445205566123791
chr1	76345000	76346000	-2.2440177578618785
chr1	76346000	76347000	1.1194783237685735
chr1	76347000	76348000	0.005374328578737534
chr1	76348000	76349000	0.8285152177880013
chr1	76349000	76350000	-0.3390876771713006
chr1	76350000	76351000	0.27593619502220007
chr1	76351000	76352000	0.22783471560154725
chr1	76353000	76354000	0.7047111724252001
chr1	76354000	76355000	0.18266667125889063
chr1	76355000	76356000	0.17509323301379537
chr1	76358000	76359000	-0.14694435743863413
chr1	76359000	76360000	0.5256964679426459
chr1	76360000	76361000	-0.33704900021932616
chr1	76361000	76362000	-1.7636096866819846
chr1	76362000	76363000	0.7770859507672112
chr1	76363000	76364000	-0.5916082196543256
chr1	76364000	76365000	0.10130041011719583
chr1	76365000	76366000	-0.5096445671015435
chr1	76367000	76368000	-1.1985219546635042
chr1	76368000	76369000	1.105455869682516
chr1	76369000	76370000	-1.1520825104931793
chr1	76370000	76371000	1.5210644646909974
chr1	76371000	76372000	0.8750509306152252
chr1	76372000	76373000	0.10072002754626577
chr1	76373000	76374000	1.234362231411154
chr1	76374000	76375000	0.3283257635882921
chr1	76375000	76376000	-0.29731335583115
chr1	76376000	76377000	-1.2494108867646188
chr1	76377000	76378000	0.7121762300614304
chr1	76379000	76380000	0.2174480128255804
chr1	76380000	76381000	-0.06064526297664209
chr1	76382000	76383000	-0.1112030235321556
chr1	76387000	76388000	-0.2057370452476605
chr1	76388000	76389000	1.6594962898424834
chr1	76391000	76392000	1.7884009514130284
chr1	76392000	76393000	1.265869629436876
chr1	76393000	76394000	-1.1602316479334311
chr1	76394000	76395000	0.6618300541424342
chr1	76395000	76396000	0.8544424046325587
chr1	76396000	76397000	0.17989874168836809
chr1	76398000	76399000	-1.0783896823136572
chr1	76399000	76400000	1.3709959655104436
chr1	76400000	76401000	-1.4922240008387035
chr1	76401000	76402000	-0.14171240825335424
chr1	76402000	76403000	-0.6538179040055467
chr1	76403000	76404000	-0.32101518054150935
chr1	76404000	76405000	-0.7146234325165677
chr1	76405000	76406000	-0.7134758891621565
chr1	76406000	76407000	-1.0841852713770106
chr1	76407000	76408000	-0.05681777102040686
chr1	76408000	76409000	0.5148884985137934
chr1	76409000	76410000	-1.8906271361897216
chr1	76410000	76411000	0.015460911237609001
chr1	76411000	76412000	1.9406151627783896
chr1	76412000	76413000	2.209940180302231
chr1	76413000	76414000	0.6566735349420579
chr1	76414000	76415000	0.8483289794703787
chr1	76417000	76418000	2.1733952420511207
chr1	76418000	76419000	-0.22001012696646743
chr1	76420000	76421000	1.6872752618646014
chr1	76421000	76422000	0.7282439602537764
chr1	76422000	76423000	-1.2159176913175909
chr1	76423000	76424000	-0.17743790724698177
chr1	76424000	76425000	0.4423487557784526
chr1	76425000	76426000	0.26656987501202833
chr1	76426000	76427000	1.0883774222545726
chr1	76427000	76428000	1.0945221191706624
chr1	76428000	76429000	2.541416204695606
chr1	76429000	76430000	-0.09846904630486776
chr1	76430000	76431000	0.6976397431450546
chr1	76431000	76432000	-0.7329576533614459
chr1	76433000	76434000	2.336147096085821
chr1	76435000	76436000	0.13123063235389743
chr1	76436000	76437000	0.19288045502386575
chr1	76439000	76440000	0.9960964620690793
chr1	76440000	76441000	-1.2759801624133156
chr1	76442000	76443000	-0.011454623339385895
chr1	76443000	76444000	0.4980371232593649
chr1	76444000	76445000	-0.7793101470997276
chr1	76445000	76446000	-0.03846793995489356
chr1	76446000	76447000	-0.5083199989923889
chr1	76447000	76448000	1.1007753389048147
chr1	76448000	76449000	-0.14102291168095032
chr1	76449000	76450000	-1.5880453568221493
chr1	76450000	76451000	-0.7704248271259824
chr1	76451000	76452000	0.10570095904317836
chr1	76452000	76453000	-1.3347777172183957
chr1	76453000	76454000	-0.599805520782883
chr1	76454000	76455000	-1.88148360647792
chr1	76455000	76456000	-3.8284465018381226
chr1	76456000	76457000	-4.739743136714757
chr1	76459000	76460000	-0.6075540440214368
chr1	76460000	76461000	0.5353199263411615
chr1	76461000	76462000	0.6767206527489187
chr1	76462000	76463000	-0.6549244805370246
chr1	76463000	76464000	0.38406794236539604
chr1	76464000	76465000	0.2841545091774165
chr1	76465000	76466000	0.27203819264125234
chr1	76466000	76467000	-0.6900838785248858
chr1	76467000	76468000	-0.698262205116124
chr1	76468000	76469000	-2.7403779915877595
chr1	76469000	76470000	0.38033064984711373
chr1	76470000	76471000	-0.538277312705612
chr1	76471000	76472000	0.5995546536839111
chr1	76472000	76473000	-0.017951402151762705
chr1	76473000	76474000	1.1218923536685796
chr1	76474000	76475000	0.8263999715558064
chr1	76475000	76476000	-0.3377459483527485
chr1	76476000	76477000	1.7180738289652222
chr1	76477000	76478000	0.0644969507522189
chr1	76479000	76480000	0.6088980673531023
chr1	76480000	76481000	-1.5023422622310563
chr1	76481000	76482000	-0.9421386598869204
chr1	76482000	76483000	1.218342847023119
chr1	76483000	76484000	-3.394678014128955
chr1	76484000	76485000	-4.689127211533841
chr1	76485000	76486000	-3.414053670844617
chr1	76486000	76487000	-3.810680089271617
chr1	76487000	76488000	-0.8784198636608076
chr1	76488000	76489000	-0.09289129017195615
chr1	76489000	76490000	-1.6040972953702368
chr1	76490000	76491000	0.4760948428984225
chr1	76491000	76492000	0.32058749668760617
chr1	76492000	76493000	0.7518180214941316
chr1	76493000	76494000	-0.3836221483649828
chr1	76495000	76496000	-0.34491803870031706
chr1	76496000	76497000	0.7944645170041815
chr1	76497000	76498000	1.1266509670330218
chr1	76498000	76499000	0.5180782081263037
chr1	76499000	76500000	-0.5921471204002373
chr1	76500000	76501000	-0.1672158255474789
chr1	76501000	76502000	1.05886146133948
chr1	76502000	76503000	-1.3763442321530954
chr1	76503000	76504000	1.197906566836994
chr1	76504000	76505000	0.9087766638335231
chr1	76505000	76506000	2.1861301317586306
chr1	76506000	76507000	3.038529043103163
chr1	76507000	76508000	1.998215148791112
chr1	76508000	76509000	0.6669016086656846
chr1	76509000	76510000	5.4830215691476685
chr1	76510000	76511000	3.4775753768795337
chr1	76511000	76512000	1.6121963572278155
chr1	76512000	76513000	0.5012123314887168
chr1	76513000	76514000	1.9872322992663702
chr1	76514000	76515000	0.83089287560638
chr1	76515000	76516000	-1.1462296685370637
chr1	76517000	76518000	0.5551585612813229
chr1	76518000	76519000	1.264310224442306
chr1	76519000	76520000	-0.3068624256485356
chr1	76520000	76521000	-1.274374951881486
chr1	76521000	76522000	0.398544241447078
chr1	76522000	76523000	-2.2804302524131557
chr1	76523000	76524000	-0.9975711389365424
chr1	76524000	76525000	0.13147099376346552
chr1	76526000	76527000	0.10162186214286723
chr1	76527000	76528000	-0.6095512074001114
chr1	76528000	76529000	-0.6969232789241141
chr1	76529000	76530000	-0.1099633568410899
chr1	76530000	76531000	-0.033766233212040954
chr1	76531000	76532000	0.003372777247504197
chr1	76532000	76533000	2.0733063977746355
chr1	76533000	76534000	1.2186702822069075
chr1	76534000	76535000	-0.21044795611696018
chr1	76538000	76539000	-0.9940408808502371
chr1	76540000	76541000	0.2439005980761319
chr1	76541000	76542000	1.3182108572010791
chr1	76542000	76543000	1.4441296136620885
chr1	76543000	76544000	1.0260492784212085
chr1	76544000	76545000	-0.8676139951232852
chr1	76545000	76546000	-0.3844277236500647
chr1	76546000	76547000	-0.171254546603224
chr1	76547000	76548000	2.4426292135806307
chr1	76548000	76549000	-0.7279541316100298
chr1	76549000	76550000	-1.253563907720434
chr1	76550000	76551000	0.15843529184873215
chr1	76551000	76552000	2.1770737766486103
chr1	76552000	76553000	0.39111296634839804
chr1	76553000	76554000	1.2318760465207763
chr1	76554000	76555000	0.8229645726779505
chr1	76555000	76556000	-0.20553296994917586
chr1	76556000	76557000	-0.749615549613125
chr1	76557000	76558000	0.2691102817896047
chr1	76558000	76559000	1.581174004008273
chr1	76559000	76560000	-0.5932252162010949
chr1	76560000	76561000	0.4880355338087596
chr1	76561000	76562000	2.2818875930078675
chr1	76562000	76563000	0.6992675769367902
chr1	76563000	76564000	-1.5475525684387237
chr1	76564000	76565000	2.268915077168254
chr1	76565000	76566000	0.34706696795097874
chr1	76566000	76567000	0.807181807780213
chr1	76567000	76568000	-0.5086881947666414
chr1	76568000	76569000	0.9993735995314933
chr1	76569000	76570000	1.0185601268789826
chr1	76570000	76571000	-1.149428858064829
chr1	76571000	76572000	-1.3717662720629826
chr1	76572000	76573000	0.5562502851396273
chr1	76573000	76574000	0.23158766944565065
chr1	76574000	76575000	1.0937443410700556
chr1	76575000	76576000	-0.43753003575354077
chr1	76576000	76577000	-0.3688942347753521
chr1	76577000	76578000	0.6359131861710368
chr1	76578000	76579000	0.7178858714010768
chr1	76579000	76580000	-0.7850146306155371
chr1	76580000	76581000	-0.6079721512309252
chr1	76581000	76582000	0.8361742666206873
chr1	76582000	76583000	-0.2256981073470436
chr1	76583000	76584000	-0.2988700145401832
chr1	76584000	76585000	1.4452279181595191
chr1	76585000	76586000	-0.9749016196893872
chr1	76586000	76587000	1.4487839466667427
chr1	76587000	76588000	-0.9850644128552599
chr1	76588000	76589000	0.5495485270687219
chr1	76590000	76591000	-2.1745197679066046
chr1	76591000	76592000	1.084691763250098
chr1	76592000	76593000	-0.09244039577120867
chr1	76593000	76594000	2.7401469275975154
chr1	76594000	76595000	-0.24134053544583708
chr1	76595000	76596000	0.922882510283136
chr1	76596000	76597000	0.8524606381598725
chr1	76597000	76598000	-1.0825986001929502
chr1	76598000	76599000	-0.24416332434248278
chr1	76600000	76601000	0.9128842498629788
chr1	76601000	76602000	-2.2873384037044735
chr1	76602000	76603000	-0.15474033497362408
chr1	76603000	76604000	0.1567100480118032
chr1	76604000	76605000	-0.6203596315724886
chr1	76607000	76608000	0.41713326745168716
chr1	76608000	76609000	0.6339082082216785
chr1	76609000	76610000	-1.2629061731325417
chr1	76610000	76611000	-0.002131659754972245
chr1	76611000	76612000	-0.40519820740780843
chr1	76612000	76613000	2.02760631085348
chr1	76613000	76614000	-1.3479718477452018
chr1	76615000	76616000	0.9783377280001024
chr1	76616000	76617000	0.5297842345633929
chr1	76617000	76618000	1.6071859133141209
chr1	76618000	76619000	0.30598628790522986
chr1	76619000	76620000	1.7718757006201233
chr1	76620000	76621000	-0.4827676496309235
chr1	76621000	76622000	0.2706406127862872
chr1	76622000	76623000	-1.400642232683981
chr1	76623000	76624000	1.03624544630392
chr1	76624000	76625000	-0.1043674198182792
chr1	76625000	76626000	0.8311135378381397
chr1	76626000	76627000	0.6915089317982915
chr1	76627000	76628000	1.2433457180168739
chr1	76628000	76629000	0.10691140653855805
chr1	76629000	76630000	1.179554315907785
chr1	76630000	76631000	-1.5877283565727993
chr1	76632000	76633000	1.1948466256418704
chr1	76633000	76634000	-1.7659819065880318
chr1	76635000	76636000	-0.7103039886803132
chr1	76636000	76637000	-2.197309215444653
chr1	76637000	76638000	-0.5968754358512832
chr1	76638000	76639000	-1.1242397591533562
chr1	76639000	76640000	-1.760237233366978
chr1	76640000	76641000	-1.41736715315459
chr1	76642000	76643000	-0.42810301829529096
chr1	76643000	76644000	-0.14615451434953844
chr1	76644000	76645000	-0.36372432946732297
chr1	76645000	76646000	-1.9487751669330236
chr1	76646000	76647000	-2.193943672038301
chr1	76648000	76649000	0.6372799842633649
chr1	76649000	76650000	-2.4724411599101765
chr1	76650000	76651000	-2.0980600148364066
chr1	76651000	76652000	-1.183575025079929
chr1	76652000	76653000	0.2171854306428959
chr1	76653000	76654000	-1.2683206003100609
chr1	76654000	76655000	-0.4268143265657628
chr1	76655000	76656000	-2.8422639966668344
chr1	76656000	76657000	-1.2096150869955453
chr1	76657000	76658000	-2.5463787764868258
chr1	76658000	76659000	-1.4824543213968442
chr1	76659000	76660000	-0.9513863772475262
chr1	76660000	76661000	-0.9962858221282418
chr1	76661000	76662000	0.4069346752743936
chr1	76663000	76664000	-4.554897708205151
chr1	76664000	76665000	-0.17856749032141073
chr1	76666000	76667000	0.254564869116611
chr1	76667000	76668000	-1.372556073261155
chr1	76668000	76669000	-0.9513226924924203
chr1	76669000	76670000	0.2034794429365484
chr1	76670000	76671000	-0.6565380789184946
chr1	76671000	76672000	0.9366442417034029
chr1	76672000	76673000	0.25671046362417005
chr1	76674000	76675000	-1.6551100181252423
chr1	76675000	76676000	-0.7010359219248643
chr1	76676000	76677000	-2.353128127351129
chr1	76677000	76678000	-0.43041912901719204
chr1	76678000	76679000	0.6982328488562889
chr1	76679000	76680000	1.130417926468116
chr1	76680000	76681000	1.3477180267011046
chr1	76681000	76682000	-0.5102996950597233
chr1	76682000	76683000	-0.5541525291110322
chr1	76683000	76684000	-0.3164518973603618
chr1	76684000	76685000	-1.4885551360737526
chr1	76685000	76686000	-1.0275815580893306
chr1	76686000	76687000	0.658678044765133
chr1	76687000	76688000	1.2126477579248967
chr1	76688000	76689000	0.4904336010165021
chr1	76689000	76690000	-0.8100730274677493
chr1	76690000	76691000	0.41458565144323806
chr1	76691000	76692000	-1.1517483523989471
chr1	76693000	76694000	-2.2915047613038246
chr1	76694000	76695000	0.4380785426621038
chr1	76695000	76696000	1.8190097202694626
chr1	76697000	76698000	-0.37190014863313614
chr1	76698000	76699000	-0.057045554540286564
chr1	76700000	76701000	2.034406265341207
chr1	76701000	76702000	-0.8664391000073941
chr1	76703000	76704000	-0.037282320074438845
chr1	76704000	76705000	-0.6287872026845204
chr1	76705000	76706000	-0.826057817454892
chr1	76706000	76707000	-2.9544831158335607
chr1	76707000	76708000	-0.5170413752725712
chr1	76709000	76710000	-0.4094624242169936
chr1	76710000	76711000	-2.202188360136
chr1	76711000	76712000	0.12459734505302719
chr1	76712000	76713000	-1.345415168495395
chr1	76713000	76714000	-0.05061564827776437
chr1	76715000	76716000	-0.6999085257476622
chr1	76716000	76717000	-0.20060093801873685
chr1	76717000	76718000	0.012732567914893037
chr1	76718000	76719000	-0.2742674305579973
chr1	76719000	76720000	-1.6782731711013912
chr1	76720000	76721000	-2.0939613283686778
chr1	76722000	76723000	-0.4983792453844244
chr1	76723000	76724000	-1.7428512082832093
chr1	76724000	76725000	-1.8097162536403542
chr1	76725000	76726000	-0.7148737498058831
chr1	76726000	76727000	0.19062548559200013
chr1	76727000	76728000	0.48195606840668204
chr1	76728000	76729000	0.7832194742217478
chr1	76729000	76730000	0.733289035534554
chr1	76730000	76731000	-1.0954220779938124
chr1	76732000	76733000	-0.41466442942055287
chr1	76733000	76734000	0.451651884747416
chr1	76734000	76735000	-0.8560126557016409
chr1	76735000	76736000	-0.7434552827967117
chr1	76736000	76737000	-0.8856439598250118
chr1	76740000	76741000	-2.1692547011045873
chr1	76741000	76742000	0.7627127062369774
chr1	76742000	76743000	-0.32359283209615847
chr1	76743000	76744000	-2.392353215989538
chr1	76745000	76746000	-2.0649983439565944
chr1	76746000	76747000	-2.561864943938213
chr1	76747000	76748000	-1.058906793890638
chr1	76748000	76749000	-3.106776435615638
chr1	76749000	76750000	-1.5783047101276568
chr1	76750000	76751000	-3.0801940223057924
chr1	76751000	76752000	-1.689260342180456
chr1	76752000	76753000	-0.2345175231408001
chr1	76753000	76754000	-2.1528278681567663
chr1	76754000	76755000	-3.4515547845709125
chr1	76755000	76756000	-1.1345770864039966
chr1	76756000	76757000	-0.4901712686848877
chr1	76757000	76758000	0.0048373239817743096
chr1	76758000	76759000	-2.1518487485563624
chr1	76759000	76760000	-0.8712916469167784
chr1	76760000	76761000	-0.6066040409069118
chr1	76761000	76762000	-2.838686101923785
chr1	76763000	76764000	-2.674163451462116
chr1	76764000	76765000	-0.7202095378407104
chr1	76765000	76766000	-1.4425814553115415
chr1	76766000	76767000	-1.889572439057639
chr1	76767000	76768000	-4.196627682619626
chr1	76768000	76769000	-0.5953428418979193
chr1	76769000	76770000	-0.9009461678443822
chr1	76770000	76771000	-0.843785895053276
chr1	76771000	76772000	-1.7683077578967517
chr1	76772000	76773000	-1.6256806341257695
chr1	76773000	76774000	-1.42617768963633
chr1	76775000	76776000	-0.9712304919821084
chr1	76776000	76777000	-2.3345311611026265
chr1	76778000	76779000	-1.6430053671098361
chr1	76779000	76780000	-0.4934240379839072
chr1	76781000	76782000	-0.28774277285099137
chr1	76782000	76783000	-0.42842449412247213
chr1	76783000	76784000	-1.9848358690962773
chr1	76784000	76785000	-1.6888699024159852
chr1	76785000	76786000	-1.821646944639253
chr1	76786000	76787000	-1.2346001242064453
chr1	76787000	76788000	-3.3202168265484215
chr1	76788000	76789000	-1.3001150278505453
chr1	76789000	76790000	0.19559420529440236
chr1	76790000	76791000	-0.8406047396548579
chr1	76791000	76792000	-1.2083030746727856
chr1	76792000	76793000	0.4792826513468089
chr1	76793000	76794000	-0.8289636782988591
chr1	76794000	76795000	-3.158573929086827
chr1	76795000	76796000	-2.872565616680627
chr1	76797000	76798000	-3.043164550508642
chr1	76798000	76799000	-2.5523742027051375
chr1	76799000	76800000	-2.8258217096655156
chr1	76800000	76801000	-2.8322877653354577
chr1	76801000	76802000	-1.4609714395874007
chr1	76802000	76803000	-0.2534347455396672
chr1	76803000	76804000	-2.5255991940195823
chr1	76804000	76805000	-3.939510718908945
chr1	76805000	76806000	-0.545699820771147
chr1	76806000	76807000	-0.3720203052911898
chr1	76807000	76808000	-0.23763764826194403
chr1	76808000	76809000	-2.4602584670347225
chr1	76809000	76810000	-0.3246922908692514
chr1	76810000	76811000	-1.4539604768359395
chr1	76811000	76812000	-0.6047106887643935
chr1	76812000	76813000	-1.1365698834043119
chr1	76813000	76814000	-2.0020022312394192
chr1	76814000	76815000	-0.59814567743237
chr1	76815000	76816000	-2.383802499382602
chr1	76816000	76817000	-1.6202824776186913
chr1	76817000	76818000	-0.31327032587764303
chr1	76818000	76819000	-0.5290632588456478
chr1	76819000	76820000	-1.0250835430325362
chr1	76820000	76821000	-0.8899075399407906
chr1	76821000	76822000	-1.5970928025585212
chr1	76822000	76823000	-0.19982770777385292
chr1	76823000	76824000	-0.4653831961189544
chr1	76824000	76825000	-0.5705824566402878
chr1	76825000	76826000	-2.2172103238895793
chr1	76826000	76827000	-2.042559539501037
chr1	76827000	76828000	-0.40726951606123996
chr1	76828000	76829000	-0.4833293815057512
chr1	76829000	76830000	-1.097296508640835
chr1	76830000	76831000	-0.961883980338349
chr1	76831000	76832000	-0.8323609407623865
chr1	76832000	76833000	-1.5536539597780856
chr1	76833000	76834000	-0.6865504530882455
chr1	76834000	76835000	-1.6094725203940574
chr1	76835000	76836000	0.0261320614356691
chr1	76836000	76837000	-1.009305845365172
chr1	76837000	76838000	-2.8958858632297084
chr1	76838000	76839000	-3.2232806039500104
chr1	76840000	76841000	0.1822527623821832
chr1	76841000	76842000	-0.5678548601668251
chr1	76842000	76843000	0.7868562660761
chr1	76843000	76844000	0.473376252074192
chr1	76844000	76845000	0.5063287358660187
chr1	76845000	76846000	0.16516933944971007
chr1	76847000	76848000	-1.94791462251866
chr1	76849000	76850000	2.1112366373112064
chr1	76850000	76851000	-1.267185813944225
chr1	76851000	76852000	0.677728987790792
chr1	76852000	76853000	-0.4408514874312581
chr1	76853000	76854000	0.12080591593093946
chr1	76854000	76855000	-0.12455307120975101
chr1	76855000	76856000	0.39690881550468604
chr1	76856000	76857000	-0.7764987169765435
chr1	76857000	76858000	-0.2767521322078469
chr1	76858000	76859000	-0.5279334943853254
chr1	76860000	76861000	-2.3149282794243367
chr1	76861000	76862000	0.5859033822910875
chr1	76862000	76863000	-1.126471651985743
chr1	76863000	76864000	-1.1909759679771061
chr1	76864000	76865000	0.15241963713791246
chr1	76865000	76866000	0.9212442002912499
chr1	76866000	76867000	1.2862276065152893
chr1	76867000	76868000	2.6736535477680072
chr1	76868000	76869000	4.290509866299829
chr1	76869000	76870000	-0.24005662249180634
chr1	76870000	76871000	0.026366096468025773
chr1	76871000	76872000	1.097367585052674
chr1	76872000	76873000	2.3529334064606826
chr1	76873000	76874000	-0.976107686234067
chr1	76874000	76875000	-0.17620581604710442
chr1	76875000	76876000	0.6620647192161712
chr1	76876000	76877000	1.6358175577180796
chr1	76877000	76878000	0.9510281772237061
chr1	76878000	76879000	-0.42740847999118703
chr1	76879000	76880000	-0.2942117134781824
chr1	76880000	76881000	-0.05370328023525946
chr1	76881000	76882000	-0.19764106349719263
chr1	76882000	76883000	1.3206813547009726
chr1	76883000	76884000	-0.29341225482295463
chr1	76884000	76885000	0.6741149927309737
chr1	76885000	76886000	0.655835620459408
chr1	76886000	76887000	-0.9151596158144387
chr1	76887000	76888000	1.7756750186016668
chr1	76888000	76889000	1.5037433228767019
chr1	76889000	76890000	1.7062817616940003
chr1	76890000	76891000	1.1568130045981166
chr1	76891000	76892000	1.0769137935438526
chr1	76892000	76893000	-0.3214059970495222
chr1	76893000	76894000	-1.2624820920200421
chr1	76894000	76895000	-1.4972377285051888
chr1	76895000	76896000	-3.0178409539406426
chr1	76896000	76897000	-1.3417826761414582
chr1	76897000	76898000	-2.4040907030093512
chr1	76898000	76899000	1.143461689995049
chr1	76899000	76900000	1.0866322515322842
chr1	76900000	76901000	-0.20366788871640185
chr1	76901000	76902000	-0.5597346698655737
chr1	76902000	76903000	-0.14675986348193132
chr1	76903000	76904000	-1.4394307584406565
chr1	76904000	76905000	0.7971724589936379
chr1	76905000	76906000	-0.048885319835069045
chr1	76906000	76907000	0.2823264320462656
chr1	76907000	76908000	-2.5553420964365747
chr1	76908000	76909000	-0.2295281001084931
chr1	76909000	76910000	1.2975154497837873
chr1	76910000	76911000	-1.2400879705562162
chr1	76911000	76912000	-4.71821889376133
chr1	76912000	76913000	-4.799598986600169
chr1	76913000	76914000	-4.422353673924704
chr1	76914000	76915000	-5.699014941745659
chr1	76916000	76917000	-1.4018327576730314
chr1	76917000	76918000	1.4953042689839335
chr1	76919000	76920000	0.7945712184293124
chr1	76920000	76921000	1.6727978472939549
chr1	76921000	76922000	0.9483298300221316
chr1	76922000	76923000	0.02524918806194896
chr1	76923000	76924000	0.6788484411864274
chr1	76924000	76925000	1.3424538584082024
chr1	76925000	76926000	2.06971254320242
chr1	76926000	76927000	1.3516270667270986
chr1	76927000	76928000	1.8368396598764853
chr1	76928000	76929000	1.7188368393887041
chr1	76929000	76930000	1.790671753569118
chr1	76930000	76931000	-0.18505400690813234
chr1	76931000	76932000	2.2748514646301152
chr1	76932000	76933000	0.905097954925702
chr1	76934000	76935000	0.7775130932880114
chr1	76935000	76936000	1.5260018050759867
chr1	76936000	76937000	-0.18003645069463606
chr1	76937000	76938000	0.16873640213740426
chr1	76938000	76939000	1.5622128777750321
chr1	76939000	76940000	0.8221411605580714
chr1	76940000	76941000	2.265712687748666
chr1	76941000	76942000	0.005747283780377157
chr1	76942000	76943000	-0.8287005965315037
chr1	76943000	76944000	0.14408155104262355
chr1	76944000	76945000	-1.3595838030189904
chr1	76945000	76946000	-0.2900717065037654
chr1	76946000	76947000	0.28399972863642253
chr1	76947000	76948000	-0.05167796680519035
chr1	76948000	76949000	0.3705768104534618
chr1	76949000	76950000	0.07125214447919544
chr1	76950000	76951000	0.23233535895764407
chr1	76951000	76952000	0.8391508258814326
chr1	76952000	76953000	2.6165986961854095
chr1	76953000	76954000	-0.5684258776739304
chr1	76954000	76955000	-1.2623856732319458
chr1	76955000	76956000	1.4854823611162487
chr1	76956000	76957000	-0.018028025538508855
chr1	76958000	76959000	0.5027553078214391
chr1	76959000	76960000	2.1897384139247125
chr1	76960000	76961000	0.05939859637578573
chr1	76961000	76962000	1.3973169488650135
chr1	76962000	76963000	-1.3364668507398487
chr1	76963000	76964000	-0.4775823491862991
chr1	76964000	76965000	-0.04738022359465282
chr1	76965000	76966000	-3.4026851670597495
chr1	76966000	76967000	-4.868268863150422
chr1	76967000	76968000	-3.492187490348052
chr1	76968000	76969000	-4.095270521904209
chr1	76969000	76970000	-4.058398849893106
chr1	76970000	76971000	-3.3916223531033007
chr1	76971000	76972000	0.6424147361673159
chr1	76972000	76973000	-2.476620919111774
chr1	76973000	76974000	-1.7835748076348628
chr1	76975000	76976000	-1.1181806609363607
chr1	76976000	76977000	-2.448535260461702
chr1	76977000	76978000	-1.3421888897256762
chr1	76979000	76980000	-2.095270419355642
chr1	76980000	76981000	-3.05646629520226
chr1	76982000	76983000	-3.1555821051954607
chr1	76983000	76984000	-2.394690335337121
chr1	76985000	76986000	-2.600462781985587
chr1	76987000	76988000	-1.2338645382437474
chr1	76988000	76989000	-0.7966675356096866
chr1	76989000	76990000	-1.6512086567658206
chr1	76990000	76991000	-1.3583523651534841
chr1	76991000	76992000	-2.224899576069482
chr1	76992000	76993000	0.4956428432681879
chr1	76993000	76994000	-0.30994565166445837
chr1	76994000	76995000	-0.8134845428654262
chr1	76995000	76996000	-0.41196822546942247
chr1	76996000	76997000	-0.362609469563411
chr1	76997000	76998000	-0.6893405582253334
chr1	76998000	76999000	-1.789181045606681
chr1	77007000	77008000	-0.03542312369470587
chr1	77008000	77009000	-0.9164135792945506
chr1	77009000	77010000	-1.03522300056051
chr1	77010000	77011000	0.9274185166568427
chr1	77011000	77012000	0.99960004188003
chr1	77012000	77013000	-0.0535248780952858
chr1	77013000	77014000	0.5393807208136013
chr1	77014000	77015000	0.9339180727790544
chr1	77018000	77019000	1.182078358785521
chr1	77019000	77020000	0.6825165084751721
chr1	77020000	77021000	-0.02150962206369304
chr1	77021000	77022000	0.41122246905677995
chr1	77022000	77023000	0.019180636604007793
chr1	77023000	77024000	0.3592642461135037
chr1	77024000	77025000	2.023787597121567
chr1	77025000	77026000	2.1731786411599625
chr1	77026000	77027000	-0.019265401502237493
chr1	77027000	77028000	-1.447386912789958
chr1	77028000	77029000	-1.0938063983217658
chr1	77029000	77030000	-0.6100826392820216
chr1	77030000	77031000	0.8961301136130545
chr1	77031000	77032000	-0.6958546897377844
chr1	77032000	77033000	1.1123617937822512
chr1	77033000	77034000	0.9240183164821868
chr1	77034000	77035000	1.84873174944376
chr1	77035000	77036000	0.9334883303483679
chr1	77036000	77037000	-0.6749965445551577
chr1	77037000	77038000	-0.4189189758592653
chr1	77038000	77039000	0.07930385311112785
chr1	77039000	77040000	1.6829599840922667
chr1	77040000	77041000	2.85713152777518
chr1	77041000	77042000	0.38226028904774667
chr1	77042000	77043000	1.0177290955895133
chr1	77043000	77044000	0.6057949963529493
chr1	77044000	77045000	2.3882322371678426
chr1	77045000	77046000	-0.0400002726685199
chr1	77046000	77047000	-0.26649412728562855
chr1	77047000	77048000	0.04030474725218295
chr1	77048000	77049000	0.7207923071423713
chr1	77049000	77050000	-0.48378719811075177
chr1	77050000	77051000	2.470364570889715
chr1	77051000	77052000	-0.13119144311037892
chr1	77053000	77054000	-0.19544067015226543
chr1	77054000	77055000	-0.6949298094121453
chr1	77055000	77056000	-1.283765495099138
chr1	77056000	77057000	1.4311331243164997
chr1	77057000	77058000	0.41986488795978977
chr1	77058000	77059000	-0.31378051070204904
chr1	77059000	77060000	0.7799891201352747
chr1	77060000	77061000	0.8026444796377922
chr1	77061000	77062000	0.9659979149609361
chr1	77062000	77063000	1.2468543884858303
chr1	77063000	77064000	3.303340539164695
chr1	77064000	77065000	0.31273860787450886
chr1	77065000	77066000	1.2201355033362264
chr1	77066000	77067000	1.671638808748278
chr1	77067000	77068000	-0.29456749680692357
chr1	77068000	77069000	1.2569437343341991
chr1	77069000	77070000	1.4123016637448287
chr1	77071000	77072000	0.771409061587045
chr1	77073000	77074000	0.6812118000972397
chr1	77074000	77075000	1.2621490609493036
chr1	77076000	77077000	2.85900585248008
chr1	77077000	77078000	-0.5553862249512472
chr1	77078000	77079000	2.0340472147261344
chr1	77079000	77080000	1.9690860542048556
chr1	77080000	77081000	-0.5332504271748145
chr1	77081000	77082000	0.8333741844024835
chr1	77082000	77083000	1.2259908928829786
chr1	77083000	77084000	0.49557483146358466
chr1	77084000	77085000	1.706301743379981
chr1	77085000	77086000	1.861820378173937
chr1	77086000	77087000	1.7951411003525422
chr1	77087000	77088000	0.7419351667002669
chr1	77088000	77089000	-0.008389598914981972
chr1	77090000	77091000	1.836428086984218
chr1	77091000	77092000	0.9926501681692026
chr1	77092000	77093000	2.174470767115343
chr1	77093000	77094000	0.8417798391023811
chr1	77094000	77095000	2.968512230922508
chr1	77095000	77096000	2.202058274343259
chr1	77097000	77098000	1.2872589778971262
chr1	77098000	77099000	1.1844785786149015
chr1	77099000	77100000	2.096633325776499
chr1	77100000	77101000	0.9040494070573086
chr1	77101000	77102000	2.694324438381118
chr1	77102000	77103000	0.7974217049828645
chr1	77103000	77104000	1.0654277767928817
chr1	77104000	77105000	2.3988235200135795
chr1	77105000	77106000	0.5413598443624761
chr1	77106000	77107000	-1.9505366195324259
chr1	77107000	77108000	-3.0084424766476263
chr1	77108000	77109000	-0.33627435227321617
chr1	77109000	77110000	-4.169652540400068
chr1	77110000	77111000	-2.837728385147017
chr1	77111000	77112000	-0.9655586968243586
chr1	77113000	77114000	0.22607742108548526
chr1	77114000	77115000	1.6705709673248677
chr1	77115000	77116000	-0.0625539029443195
chr1	77116000	77117000	2.2776484277738582
chr1	77117000	77118000	-0.4803551692497673
chr1	77118000	77119000	1.0684525337271917
chr1	77119000	77120000	1.2772710893460335
chr1	77120000	77121000	1.4440543720196555
chr1	77121000	77122000	1.036198395772614
chr1	77122000	77123000	-1.3696785000547984
chr1	77123000	77124000	0.6363505220581387
chr1	77125000	77126000	-0.8997096785201558
chr1	77126000	77127000	0.7896764012867475
chr1	77127000	77128000	2.090374232080168
chr1	77128000	77129000	1.5198974308073705
chr1	77131000	77132000	1.4845842352605763
chr1	77132000	77133000	1.024560692587029
chr1	77133000	77134000	-1.8343474942128333
chr1	77134000	77135000	0.9288879044802557
chr1	77135000	77136000	0.7920912534872954
chr1	77136000	77137000	0.8348605529851832
chr1	77137000	77138000	2.861142950523195
chr1	77138000	77139000	0.9860995715979107
chr1	77139000	77140000	1.7319104400675718
chr1	77140000	77141000	0.8878796846108377
chr1	77141000	77142000	1.8756173448141837
chr1	77142000	77143000	0.7774138372661282
chr1	77143000	77144000	-0.756951286800314
chr1	77144000	77145000	0.6557333724440721
chr1	77145000	77146000	-1.129642688502002
chr1	77146000	77147000	0.7123009990384135
chr1	77147000	77148000	-1.0053521089733293
chr1	77148000	77149000	0.14198635736714296
chr1	77149000	77150000	-2.6734523663135303
chr1	77151000	77152000	2.052748360947435
chr1	77152000	77153000	-0.46531498614482897
chr1	77153000	77154000	-0.4977858630945896
chr1	77154000	77155000	0.9568066317603791
chr1	77155000	77156000	0.7962009523413788
chr1	77156000	77157000	0.6136278646594026
chr1	77157000	77158000	-0.3721777549978089
chr1	77158000	77159000	-0.08797311561632573
chr1	77159000	77160000	2.5854968633866724
chr1	77160000	77161000	1.1928424770108694
chr1	77161000	77162000	0.27600177912934504
chr1	77162000	77163000	1.580847849754547
chr1	77163000	77164000	1.5439906315259946
chr1	77164000	77165000	1.5297189930385022
chr1	77166000	77167000	0.6041977565758027
chr1	77167000	77168000	1.105791468441463
chr1	77168000	77169000	1.8751564003974777
chr1	77169000	77170000	0.20571708873557298
chr1	77170000	77171000	2.563761534901587
chr1	77173000	77174000	0.35798801103183914
chr1	77174000	77175000	-0.08677945803042407
chr1	77175000	77176000	0.2427946404457766
chr1	77176000	77177000	-0.15364175973692287
chr1	77177000	77178000	1.1715434445059103
chr1	77178000	77179000	1.059508539603222
chr1	77179000	77180000	0.28637380576266924
chr1	77181000	77182000	-0.2752594990911055
chr1	77182000	77183000	1.5500830400041865
chr1	77183000	77184000	-0.5823271738841793
chr1	77185000	77186000	2.4625053634920664
chr1	77186000	77187000	1.365510738729366
chr1	77187000	77188000	1.4432375316984443
chr1	77188000	77189000	0.24752567730653885
chr1	77190000	77191000	1.365402889773523
chr1	77191000	77192000	-0.7755802003020769
chr1	77192000	77193000	0.9699322703522152
chr1	77193000	77194000	0.3340036843432088
chr1	77195000	77196000	0.44941134134160904
chr1	77196000	77197000	0.21396632360460152
chr1	77197000	77198000	0.5105259625776745
chr1	77198000	77199000	1.321770399369541
chr1	77199000	77200000	1.1314622839450914
chr1	77200000	77201000	0.552720092233579
chr1	77201000	77202000	1.9286582785741255
chr1	77202000	77203000	0.7973662011911097
chr1	77203000	77204000	0.7775723081208671
chr1	77204000	77205000	0.5026330822713709
chr1	77206000	77207000	1.9296687305822526
chr1	77207000	77208000	1.149981828083113
chr1	77208000	77209000	1.1408790686789434
chr1	77209000	77210000	1.1846255481317813
chr1	77210000	77211000	0.10758174764653726
chr1	77211000	77212000	0.37187185559832325
chr1	77212000	77213000	1.691604612413647
chr1	77213000	77214000	2.8112760294842998
chr1	77214000	77215000	0.24385314555574875
chr1	77215000	77216000	0.10221336827709127
chr1	77216000	77217000	0.27046987080305934
chr1	77217000	77218000	1.9811357889978278
chr1	77218000	77219000	-0.29420669704024155
chr1	77219000	77220000	-1.474920612583538
chr1	77220000	77221000	0.0746834600150236
chr1	77221000	77222000	1.0534574656015474
chr1	77222000	77223000	-0.09870858039659129
chr1	77223000	77224000	-0.6027996644799419
chr1	77224000	77225000	1.5538180762031704
chr1	77225000	77226000	1.6066108484851536
chr1	77226000	77227000	2.0059297568096612
chr1	77227000	77228000	0.4102080240441079
chr1	77228000	77229000	0.8675510687263357
chr1	77229000	77230000	1.3431471737198108
chr1	77230000	77231000	-0.015407862521385329
chr1	77231000	77232000	0.5669936652242584
chr1	77232000	77233000	0.3288325918139917
chr1	77234000	77235000	-0.59987885980321
chr1	77235000	77236000	-0.2103496954357914
chr1	77236000	77237000	-0.1687016541819803
chr1	77237000	77238000	0.31321848883266257
chr1	77238000	77239000	1.513438941176895
chr1	77239000	77240000	1.2608267470245154
chr1	77240000	77241000	2.0196329928536843
chr1	77242000	77243000	0.37369963030855824
chr1	77244000	77245000	-1.300549337647558
chr1	77245000	77246000	2.3113943772943095
chr1	77247000	77248000	1.3258128274260315
chr1	77249000	77250000	1.5203747603421767
chr1	77250000	77251000	0.5340112239000844
chr1	77251000	77252000	-0.4089700602582661
chr1	77252000	77253000	0.5245405025556584
chr1	77253000	77254000	-0.8134392954290538
chr1	77254000	77255000	1.4896881065846712
chr1	77255000	77256000	-1.2677685404691963
chr1	77256000	77257000	0.5960086552013214
chr1	77257000	77258000	-1.0393577403550958
chr1	77259000	77260000	1.02920697639138
chr1	77260000	77261000	-1.3204770739950287
chr1	77261000	77262000	1.9940539590014574
chr1	77264000	77265000	0.30445986330902663
chr1	77265000	77266000	1.331298201640487
chr1	77266000	77267000	0.2610010786789193
chr1	77268000	77269000	1.7075082757924347
chr1	77269000	77270000	0.7603508730978529
chr1	77270000	77271000	0.4467549765850135
chr1	77271000	77272000	0.28195555000081973
chr1	77272000	77273000	1.9269670203755278
chr1	77273000	77274000	1.0938978338884435
chr1	77274000	77275000	0.645839973487758
chr1	77275000	77276000	1.2314262801175764
chr1	77276000	77277000	1.122415465746707
chr1	77277000	77278000	0.9287048366087651
chr1	77278000	77279000	1.6423357544457844
chr1	77280000	77281000	1.8599275560630781
chr1	77281000	77282000	3.430194001341108
chr1	77283000	77284000	-1.752983267108131
chr1	77285000	77286000	1.5311565497511612
chr1	77287000	77288000	0.9730151608908557
chr1	77288000	77289000	-1.34197614949335
chr1	77290000	77291000	-1.2891332130473845
chr1	77291000	77292000	-1.0968640041644664
chr1	77292000	77293000	0.49062695560711306
chr1	77293000	77294000	1.6212063970602075
chr1	77294000	77295000	-0.23200056487696943
chr1	77297000	77298000	1.5810118225101124
chr1	77298000	77299000	-1.255553404257006
chr1	77299000	77300000	0.844518409573436
chr1	77300000	77301000	0.31441899824555497
chr1	77301000	77302000	0.07134778648031913
chr1	77302000	77303000	0.7659487099664911
chr1	77305000	77306000	0.16791357234660773
chr1	77307000	77308000	-0.8474010635583314
chr1	77310000	77311000	-0.6797924251871855
chr1	77311000	77312000	1.5706542119440292
chr1	77312000	77313000	0.156545985791543
chr1	77313000	77314000	0.7820550230265533
chr1	77314000	77315000	-0.026160408048765488
chr1	77315000	77316000	1.9644529929795018
chr1	77316000	77317000	1.6102835506813253
chr1	77317000	77318000	1.1517605359896703
chr1	77318000	77319000	0.04658619861495519
chr1	77319000	77320000	0.6267402001626803
chr1	77320000	77321000	0.8080262604037516
chr1	77321000	77322000	0.6361477011807428
chr1	77322000	77323000	0.5860927376974695
chr1	77323000	77324000	1.9991498645012664
chr1	77324000	77325000	-0.37222680595748686
chr1	77326000	77327000	-0.7623714733729786
chr1	77328000	77329000	-0.12298416789642408
chr1	77330000	77331000	0.7645529100284605
chr1	77331000	77332000	0.06942903873677753
chr1	77333000	77334000	-0.6970116785864743
chr1	77334000	77335000	-1.3654677550285461
chr1	77337000	77338000	-1.4234226324526027
chr1	77338000	77339000	0.9265146963932211
chr1	77340000	77341000	2.1404846450482604
chr1	77341000	77342000	1.2506197577898301
chr1	77342000	77343000	1.5113894933298426
chr1	77343000	77344000	-1.2112196263722599
chr1	77344000	77345000	0.40521984753497015
chr1	77345000	77346000	0.22983381604324285
chr1	77346000	77347000	-0.3669999728710128
chr1	77347000	77348000	2.380586042751472
chr1	77348000	77349000	1.3445102800261355
chr1	77349000	77350000	-0.6452103404338024
chr1	77350000	77351000	0.6973377206573267
chr1	77352000	77353000	1.9711693314316259
chr1	77353000	77354000	1.423788815378793
chr1	77355000	77356000	-0.045265948166522504
chr1	77356000	77357000	-0.09028083081869996
chr1	77357000	77358000	-0.23383332907486332
chr1	77359000	77360000	0.3655821299806027
chr1	77360000	77361000	0.8238924863930626
chr1	77361000	77362000	-0.44137012515474644
chr1	77362000	77363000	-1.2040179593978373
chr1	77363000	77364000	-0.4266158887143774
chr1	77364000	77365000	-0.9364449815355946
chr1	77365000	77366000	-2.592413015617496
chr1	77366000	77367000	-0.01864627997508928
chr1	77369000	77370000	-0.9242639002842511
chr1	77370000	77371000	1.8019575611350684
chr1	77371000	77372000	0.35955577019973317
chr1	77372000	77373000	0.6772117545082202
chr1	77373000	77374000	0.21388422066923732
chr1	77375000	77376000	1.7086536493899687
chr1	77377000	77378000	-0.4571684150700444
chr1	77378000	77379000	1.0666275267721448
chr1	77379000	77380000	0.38535135400038545
chr1	77380000	77381000	-0.0753017821227347
chr1	77381000	77382000	0.10152845579370626
chr1	77383000	77384000	-1.788035341611786
chr1	77384000	77385000	1.0194932049874252
chr1	77385000	77386000	0.48643582971035065
chr1	77386000	77387000	1.5458969994110694
chr1	77387000	77388000	-0.13993102124453102
chr1	77388000	77389000	1.5159616874073483
chr1	77389000	77390000	1.7483596541262092
chr1	77390000	77391000	-0.1953257205221385
chr1	77392000	77393000	-0.11880744753510789
chr1	77393000	77394000	0.015873722134571444
chr1	77395000	77396000	1.7115614245975261
chr1	77396000	77397000	0.8506707377324464
chr1	77397000	77398000	0.3441545558277475
chr1	77398000	77399000	0.3122361888653977
chr1	77399000	77400000	1.6003710822494004
chr1	77401000	77402000	0.2900792259683898
chr1	77403000	77404000	-3.6652713955362564
chr1	77404000	77405000	-2.165464885929482
chr1	77405000	77406000	0.6342230957790365
chr1	77407000	77408000	0.14722310610551032
chr1	77408000	77409000	0.946033918143754
chr1	77409000	77410000	1.0318391057948624
chr1	77410000	77411000	1.3093316224300198
chr1	77411000	77412000	0.21935330222538796
chr1	77412000	77413000	0.9589461593995815
chr1	77413000	77414000	0.02768527572877841
chr1	77414000	77415000	1.1901151931244458
chr1	77415000	77416000	1.227279870875073
chr1	77416000	77417000	0.6022337727449444
chr1	77417000	77418000	0.585398205823281
chr1	77418000	77419000	1.161964127386549
chr1	77419000	77420000	-0.6251269613580355
chr1	77420000	77421000	1.2142345231590297
chr1	77421000	77422000	1.1795966276217396
chr1	77422000	77423000	1.2935997044811733
chr1	77424000	77425000	-0.37862024393740795
chr1	77425000	77426000	-1.8160229114458633
chr1	77426000	77427000	-1.3222145142409456
chr1	77427000	77428000	-2.151125905585336
chr1	77428000	77429000	0.3357948527973294
chr1	77429000	77430000	-3.0979146790694494
chr1	77430000	77431000	-0.8310165299298724
chr1	77431000	77432000	0.3253643347883124
chr1	77432000	77433000	1.2795757193769235
chr1	77433000	77434000	-0.34906643815816246
chr1	77434000	77435000	1.8630441269330957
chr1	77435000	77436000	0.7637010255877255
chr1	77436000	77437000	1.1129447458166513
chr1	77437000	77438000	0.4079209767229311
chr1	77440000	77441000	-2.0144298739260478
chr1	77441000	77442000	-0.3108077323069191
chr1	77442000	77443000	2.256816921711123
chr1	77443000	77444000	-0.2528435559153726
chr1	77445000	77446000	0.9403746476763535
chr1	77446000	77447000	0.5677367482419593
chr1	77448000	77449000	1.253407526610403
chr1	77449000	77450000	1.3216608701806587
chr1	77450000	77451000	-0.05574413715944698
chr1	77451000	77452000	-0.03224769345027396
chr1	77452000	77453000	1.0354724514783036
chr1	77453000	77454000	1.5304236447561566
chr1	77454000	77455000	0.46816331939176026
chr1	77455000	77456000	-0.03982948448922548
chr1	77457000	77458000	1.3577095708397076
chr1	77458000	77459000	1.414981295113583
chr1	77459000	77460000	1.1806466469223873
chr1	77460000	77461000	1.9535991870023426
chr1	77462000	77463000	0.9570842687956944
chr1	77463000	77464000	1.2185208784753876
chr1	77464000	77465000	1.4525993257880414
chr1	77465000	77466000	1.3474616828892185
chr1	77466000	77467000	1.3399873983900887
chr1	77467000	77468000	0.045890290265239754
chr1	77468000	77469000	0.6267846997120035
chr1	77469000	77470000	2.602813067495696
chr1	77472000	77473000	1.1605210641661652
chr1	77473000	77474000	1.4084172326063682
chr1	77474000	77475000	0.2455134975203165
chr1	77476000	77477000	-0.066517698018259
chr1	77477000	77478000	-0.038863298955742274
chr1	77478000	77479000	2.7352209072829363
chr1	77480000	77481000	2.321831491222887
chr1	77481000	77482000	-0.9578080638357425
chr1	77486000	77487000	-0.8305242705295007
chr1	77487000	77488000	-0.4195718298624053
chr1	77488000	77489000	1.3513359547399302
chr1	77489000	77490000	-0.765680163560331
chr1	77490000	77491000	-0.6141846423074838
chr1	77492000	77493000	1.4175769802303484
chr1	77493000	77494000	1.2717988132476166
chr1	77494000	77495000	2.1757890041005417
chr1	77495000	77496000	0.9643986346165595
chr1	77496000	77497000	-1.0204218187054457
chr1	77497000	77498000	-1.9612138789532871
chr1	77498000	77499000	-1.0703150414522775
chr1	77500000	77501000	-0.3305853029747566
chr1	77501000	77502000	0.2847190765073546
chr1	77502000	77503000	1.2035766156935366
chr1	77503000	77504000	-0.3106389129475134
chr1	77504000	77505000	0.0471434654863097
chr1	77505000	77506000	1.061079126969428
chr1	77506000	77507000	1.8548635064332228
chr1	77507000	77508000	0.4027957967145037
chr1	77508000	77509000	0.7077710785440177
chr1	77509000	77510000	-0.1600634653394462
chr1	77510000	77511000	1.0610713504660743
chr1	77511000	77512000	0.4012697540148851
chr1	77512000	77513000	2.0564223715386083
chr1	77513000	77514000	3.201095963940234
chr1	77514000	77515000	2.536549932816748
chr1	77515000	77516000	1.6640532966329586
chr1	77516000	77517000	0.9969179707788927
chr1	77518000	77519000	1.5956269946711845
chr1	77519000	77520000	0.8019810796563172
chr1	77520000	77521000	1.867779210033956
chr1	77521000	77522000	3.3579171911153387
chr1	77522000	77523000	1.0748095092633483
chr1	77523000	77524000	1.854897115240388
chr1	77524000	77525000	-0.8734282102812388
chr1	77525000	77526000	0.24105023545514476
chr1	77527000	77528000	3.2117632383254313
chr1	77528000	77529000	2.92629080823566
chr1	77530000	77531000	3.1617397808800014
chr1	77531000	77532000	0.42980033788141897
chr1	77532000	77533000	-2.146345225168251
chr1	77534000	77535000	2.402139868075944
chr1	77535000	77536000	1.8926672309782449
chr1	77536000	77537000	-0.11091454526287012
chr1	77537000	77538000	-0.3947965617977704
chr1	77539000	77540000	3.0605136539447013
chr1	77540000	77541000	0.8846848023806472
chr1	77541000	77542000	1.8344710741970298
chr1	77542000	77543000	1.3665003112506873
chr1	77543000	77544000	-0.30200954134984387
chr1	77544000	77545000	1.5706263895687984
chr1	77545000	77546000	-1.192660951702533
chr1	77546000	77547000	2.1677978745122015
chr1	77549000	77550000	1.027485371872047
chr1	77550000	77551000	-1.0354152123850084
chr1	77551000	77552000	2.3807489661132766
chr1	77552000	77553000	1.7900222480822567
chr1	77553000	77554000	3.3692581541067685
chr1	77554000	77555000	1.2642581560987751
chr1	77555000	77556000	1.7139515675738508
chr1	77556000	77557000	0.31315717736719084
chr1	77557000	77558000	-0.8255378408833961
chr1	77558000	77559000	0.6032198571514187
chr1	77559000	77560000	-1.4466438778821051
chr1	77560000	77561000	-0.9865389158412291
chr1	77562000	77563000	1.0439455882064994
chr1	77563000	77564000	2.1075903422302926
chr1	77564000	77565000	1.5534347285925565
chr1	77565000	77566000	3.0439222198000517
chr1	77566000	77567000	1.212753794553106
chr1	77567000	77568000	0.45538361626842916
chr1	77569000	77570000	2.7461441178012285
chr1	77571000	77572000	-0.15853178469045293
chr1	77572000	77573000	1.3491083967633046
chr1	77573000	77574000	0.5152647261216329
chr1	77574000	77575000	3.580325102973564
chr1	77575000	77576000	0.3118030686305581
chr1	77576000	77577000	0.17303332922714032
chr1	77577000	77578000	-0.8602317332089313
chr1	77578000	77579000	0.4716234232910567
chr1	77579000	77580000	1.2253286817943616
chr1	77580000	77581000	0.9902800459595051
chr1	77581000	77582000	0.49902854303681293
chr1	77583000	77584000	0.21895252868873064
chr1	77584000	77585000	1.3529129880488842
chr1	77585000	77586000	1.8206060360145548
chr1	77586000	77587000	1.0007525095663845
chr1	77588000	77589000	1.5485095063884298
chr1	77589000	77590000	-0.27825079572699035
chr1	77590000	77591000	0.02387109684435724
chr1	77591000	77592000	1.0528869612846796
chr1	77592000	77593000	0.46841331413175424
chr1	77593000	77594000	0.4418358719239663
chr1	77595000	77596000	0.16670070616024132
chr1	77596000	77597000	0.5895995708324948
chr1	77597000	77598000	1.0092524888935994
chr1	77598000	77599000	0.6268706095270361
chr1	77599000	77600000	0.11010907557827056
chr1	77600000	77601000	1.0944835583998065
chr1	77601000	77602000	0.7751850310963265
chr1	77603000	77604000	0.5371482723154285
chr1	77604000	77605000	-0.37165770091975037
chr1	77605000	77606000	0.5341881351982459
chr1	77606000	77607000	2.2513081612795416
chr1	77608000	77609000	2.064007662835013
chr1	77609000	77610000	-1.7448574860196429
chr1	77612000	77613000	-0.30362029692508274
chr1	77613000	77614000	0.6900485771088684
chr1	77614000	77615000	2.1709614959611474
chr1	77615000	77616000	-0.4943597807904403
chr1	77616000	77617000	0.9054071689268143
chr1	77619000	77620000	1.3561386032604659
chr1	77620000	77621000	0.772768663783701
chr1	77623000	77624000	0.31657792240414645
chr1	77624000	77625000	-0.19403024152647258
chr1	77625000	77626000	2.5108805087802186
chr1	77626000	77627000	-0.9469238292108917
chr1	77627000	77628000	0.7407426983566616
chr1	77628000	77629000	0.5346881797516695
chr1	77629000	77630000	-0.543329595956698
chr1	77630000	77631000	-1.023801126749048
chr1	77631000	77632000	0.645953565393455
chr1	77632000	77633000	2.2736241038872134
chr1	77633000	77634000	2.201919848676939
chr1	77634000	77635000	-0.19918401402349992
chr1	77635000	77636000	0.34271627875976285
chr1	77637000	77638000	1.3230830678605703
chr1	77638000	77639000	2.1298593936078265
chr1	77641000	77642000	0.828052333041933
chr1	77643000	77644000	0.6772719732718588
chr1	77644000	77645000	0.35715699427288644
chr1	77646000	77647000	1.6329940591070027
chr1	77647000	77648000	-1.293367915557036
chr1	77651000	77652000	0.6167663595963292
chr1	77653000	77654000	0.6902739607733392
chr1	77655000	77656000	-1.050021834745273
chr1	77656000	77657000	1.124063692505005
chr1	77660000	77661000	1.7450425893193344
chr1	77662000	77663000	-0.3893526739367491
chr1	77663000	77664000	1.1162937873885372
chr1	77664000	77665000	0.13835698504122426
chr1	77665000	77666000	0.6442867227932528
chr1	77666000	77667000	2.420098323304686
chr1	77671000	77672000	1.7747673297395652
chr1	77672000	77673000	-1.3311583328483823
chr1	77673000	77674000	-0.13460354779250397
chr1	77675000	77676000	-0.9475542664476833
chr1	77676000	77677000	-1.938690804942275
chr1	77677000	77678000	2.563681131057107
chr1	77679000	77680000	-0.38914090924696687
chr1	77680000	77681000	0.23109889128989008
chr1	77682000	77683000	-1.3707190010117027
chr1	77684000	77685000	2.002192979734023
chr1	77685000	77686000	0.3344868123651697
chr1	77688000	77689000	0.14872279968048843
chr1	77689000	77690000	0.5902823648063976
chr1	77690000	77691000	1.12124653248824
chr1	77692000	77693000	-0.04300018091629238
chr1	77694000	77695000	1.6426651151940874
chr1	77695000	77696000	-0.10875962977027571
chr1	77696000	77697000	1.3202994584458279
chr1	77697000	77698000	0.2467513196883903
chr1	77699000	77700000	1.6777123425954845
chr1	77700000	77701000	-0.046526980850128324
chr1	77701000	77702000	0.6868444134282623
chr1	77703000	77704000	-0.28677261434436363
chr1	77704000	77705000	-0.2200462948549509
chr1	77706000	77707000	-0.1897334065619265
chr1	77707000	77708000	0.8696660056917053
chr1	77708000	77709000	-1.9442195078928408
chr1	77709000	77710000	1.0337172858912864
chr1	77710000	77711000	0.6136911869084964
chr1	77711000	77712000	-1.9868623514016288
chr1	77712000	77713000	-0.31817049608308967
chr1	77714000	77715000	1.1154457881177235
chr1	77715000	77716000	-0.07271194374890619
chr1	77716000	77717000	-0.9333022356348865
chr1	77721000	77722000	3.043574143976318
chr1	77722000	77723000	-0.1438441562245524
chr1	77723000	77724000	-0.2533990483206693
chr1	77724000	77725000	-0.19930224197591084
chr1	77725000	77726000	-1.078348100730978
chr1	77727000	77728000	-0.12674952570231188
chr1	77728000	77729000	1.2557406591858928
chr1	77729000	77730000	-0.602612156502923
chr1	77730000	77731000	-0.03953874562812801
chr1	77731000	77732000	-0.21738466803352668
chr1	77733000	77734000	-0.1882230651982393
chr1	77734000	77735000	0.543641440895448
chr1	77735000	77736000	-1.47157499260402
chr1	77736000	77737000	0.6747733218115987
chr1	77737000	77738000	-0.46526180114412724
chr1	77738000	77739000	-0.5676665022725293
chr1	77739000	77740000	1.3986963709680176
chr1	77740000	77741000	2.4411872998282425
chr1	77741000	77742000	1.0585826183667624
chr1	77742000	77743000	-1.1934238390120946
chr1	77743000	77744000	0.42675797034095203
chr1	77744000	77745000	-0.33268849167071357
chr1	77745000	77746000	-0.6661374650036475
chr1	77749000	77750000	-0.37563534594042314
chr1	77750000	77751000	0.6555265571460553
chr1	77751000	77752000	-0.10925144541921997
chr1	77752000	77753000	-0.017803472753170364
chr1	77753000	77754000	-0.1355101098064864
chr1	77754000	77755000	-1.389956454102257
chr1	77755000	77756000	0.022127729009062434
chr1	77756000	77757000	0.2691643444861497
chr1	77757000	77758000	-0.4031593197940404
chr1	77759000	77760000	1.8508657791204413
chr1	77760000	77761000	0.3358773211856597
chr1	77762000	77763000	0.7438289387565703
chr1	77763000	77764000	-0.21960088455506385
chr1	77764000	77765000	-0.9204987209225132
chr1	77766000	77767000	-2.5408448738331852
chr1	77768000	77769000	0.6053708512275003
chr1	77770000	77771000	0.33971075854028987
chr1	77771000	77772000	-1.3533952429056655
chr1	77773000	77774000	0.3978949655072759
chr1	77774000	77775000	0.9506141580265414
chr1	77775000	77776000	-1.9029862691584767
chr1	77776000	77777000	-1.5476076685700582
chr1	77777000	77778000	-0.563175074809972
chr1	77778000	77779000	2.286029332443043
chr1	77780000	77781000	1.1262395618578667
chr1	77781000	77782000	0.48537656270411794
chr1	77782000	77783000	-0.5516029899272242
chr1	77783000	77784000	-1.1278078537735667
chr1	77784000	77785000	-0.3037203170390982
chr1	77785000	77786000	-0.25484405680080274
chr1	77786000	77787000	-0.2593012154513655
chr1	77788000	77789000	-0.876627338580348
chr1	77790000	77791000	-1.2770090671258512
chr1	77794000	77795000	-0.8474528018272668
chr1	77796000	77797000	-0.3344309346256746
chr1	77797000	77798000	-0.7315981021550916
chr1	77798000	77799000	0.49734712087753596
chr1	77800000	77801000	0.691419055500165
chr1	77801000	77802000	-0.1511227204955259
chr1	77802000	77803000	0.33941546540074674
chr1	77803000	77804000	1.3207172905770914
chr1	77804000	77805000	0.2352479804849476
chr1	77806000	77807000	-0.538567252385512
chr1	77807000	77808000	-1.150807252151714
chr1	77812000	77813000	0.2890400456376393
chr1	77813000	77814000	1.1884399701037691
chr1	77814000	77815000	-1.757025241759806
chr1	77815000	77816000	-0.6563499895206497
chr1	77816000	77817000	0.9876101170510417
chr1	77822000	77823000	-0.7850531069681838
chr1	77823000	77824000	0.7009890181922114
chr1	77825000	77826000	0.9856909319573816
chr1	77826000	77827000	1.6236593383728237
chr1	77827000	77828000	0.10029057930963282
chr1	77828000	77829000	-0.5552465933765036
chr1	77830000	77831000	-0.5724185569420168
chr1	77831000	77832000	0.35953828150689776
chr1	77832000	77833000	-0.21740981854532604
chr1	77833000	77834000	0.3698671375063054
chr1	77834000	77835000	0.600693882284531
chr1	77835000	77836000	1.0775469910938549
chr1	77836000	77837000	-0.6492624532295926
chr1	77837000	77838000	1.0572273075320875
chr1	77838000	77839000	0.3661131848803849
chr1	77839000	77840000	1.475082066799426
chr1	77840000	77841000	0.14967382263600928
chr1	77842000	77843000	2.098179409369461
chr1	77843000	77844000	-0.48543488413584246
chr1	77845000	77846000	-0.7929591160323448
chr1	77847000	77848000	1.4165744424448359
chr1	77848000	77849000	0.8130993117205382
chr1	77849000	77850000	2.1370626816808604
chr1	77852000	77853000	2.198548022927567
chr1	77853000	77854000	-0.3414538134372986
chr1	77854000	77855000	0.7919092739501463
chr1	77855000	77856000	0.8569785559820714
chr1	77856000	77857000	1.5065766938886385
chr1	77858000	77859000	0.2014488845621844
chr1	77859000	77860000	3.029112674759669
chr1	77860000	77861000	1.5096341442836567
chr1	77861000	77862000	0.4756973226049358
chr1	77863000	77864000	0.906726742669731
chr1	77866000	77867000	2.0591492694862756
chr1	77867000	77868000	-0.8364797244894563
chr1	77868000	77869000	0.612399358701052
chr1	77872000	77873000	0.4280923626964835
chr1	77873000	77874000	1.7545219469554618
chr1	77874000	77875000	1.5007491345696782
chr1	77875000	77876000	1.015516774150678
chr1	77876000	77877000	0.9435836854750584
chr1	77877000	77878000	0.7719564371244627
chr1	77879000	77880000	2.097011134847073
chr1	77880000	77881000	2.101268594015653
chr1	77881000	77882000	1.8830242249782219
chr1	77885000	77886000	2.0657803007425146
chr1	77886000	77887000	2.45676238925544
chr1	77890000	77891000	0.2866089084350587
chr1	77892000	77893000	1.46570420436256
chr1	77893000	77894000	2.541911440257366
chr1	77894000	77895000	1.7621191252728639
chr1	77896000	77897000	0.5031890802184442
chr1	77897000	77898000	-1.7661001074393403
chr1	77898000	77899000	-1.5931679634418796
chr1	77899000	77900000	0.2962442412669823
chr1	77900000	77901000	0.008828412239631362
chr1	77901000	77902000	0.12752873086606153
chr1	77902000	77903000	0.9209437341477944
chr1	77903000	77904000	1.9041003684992628
chr1	77904000	77905000	0.3936642567467247
chr1	77906000	77907000	0.07583352370407594
chr1	77907000	77908000	0.9222952481281488
chr1	77909000	77910000	1.9672022510586995
chr1	77911000	77912000	-0.07265505220774168
chr1	77915000	77916000	2.915321502442022
chr1	77916000	77917000	0.6041304543823922
chr1	77917000	77918000	1.5454559591989943
chr1	77921000	77922000	1.2455148277597219
chr1	77924000	77925000	2.798877476665173
chr1	77925000	77926000	0.20713402893594715
chr1	77926000	77927000	1.2184266343947667
chr1	77927000	77928000	-0.5554944481667624
chr1	77929000	77930000	2.6837618210159038
chr1	77930000	77931000	0.6663292527556074
chr1	77932000	77933000	3.433810844478413
chr1	77933000	77934000	-0.07656373217943127
chr1	77935000	77936000	0.9244046811007658
chr1	77936000	77937000	-0.18033252808028147
chr1	77937000	77938000	1.1016376324401949
chr1	77938000	77939000	-2.312456579122602
chr1	77939000	77940000	-1.929735090891202
chr1	77940000	77941000	-0.45776118542976846
chr1	77941000	77942000	-0.830862673908765
chr1	77942000	77943000	0.6382540208980136
chr1	77943000	77944000	-0.8070488123519918
chr1	77944000	77945000	1.4067640695327714
chr1	77945000	77946000	2.284433847004828
chr1	77946000	77947000	1.3222281158855584
chr1	77947000	77948000	-0.24014908612892166
chr1	77949000	77950000	-0.0011345071307021241
chr1	77950000	77951000	-1.6570017405950919
chr1	77951000	77952000	-1.2657187084627926
chr1	77953000	77954000	-0.9955887711636049
chr1	77954000	77955000	-1.4451247232045084
chr1	77955000	77956000	-1.4200356330747326
chr1	77956000	77957000	-0.7133160367070324
chr1	77958000	77959000	-2.3246645575338336
chr1	77959000	77960000	-1.7655436530418454
chr1	77960000	77961000	-0.9851077083517693
chr1	77961000	77962000	-0.32757373718852834
chr1	77962000	77963000	0.3484257589927183
chr1	77963000	77964000	-1.1640316359119502
chr1	77964000	77965000	2.134158845286236
chr1	77965000	77966000	-0.478766441435795
chr1	77966000	77967000	-0.6116130010435407
chr1	77967000	77968000	-1.266280706034822
chr1	77968000	77969000	0.18510449682028998
chr1	77969000	77970000	-1.0772896870700535
chr1	77970000	77971000	-2.2775371033477394
chr1	77973000	77974000	-1.3696562740816798
chr1	77974000	77975000	-0.4356911730172391
chr1	77975000	77976000	-2.200140863096476
chr1	77976000	77977000	-0.48233636055156287
chr1	77977000	77978000	-3.2342614990111427
chr1	77978000	77979000	-1.4836584056385305
chr1	77979000	77980000	-1.6020730328281456
chr1	77980000	77981000	0.2541817843554916
chr1	77981000	77982000	0.2787786792072401
chr1	77982000	77983000	-1.13318319380722
chr1	77983000	77984000	-4.205164316365766
chr1	77984000	77985000	0.07105947867589085
chr1	77985000	77986000	-0.22466341104125676
chr1	77986000	77987000	-0.4851843056836442
chr1	77989000	77990000	0.36917898890094475
chr1	77990000	77991000	0.032275190304958304
chr1	77991000	77992000	-0.9063317779408954
chr1	77993000	77994000	-0.7420868587599467
chr1	77995000	77996000	-0.6577784734675165
chr1	77996000	77997000	0.4865505695194047
chr1	77997000	77998000	0.25041740918115724
chr1	77998000	77999000	-0.4241072295903367
chr1	77999000	78000000	0.22520209273004949
chr1	78000000	78001000	1.7078987945158743
chr1	78001000	78002000	0.2332893689986875
chr1	78002000	78003000	2.113876643651889
chr1	78003000	78004000	0.650977112578662
chr1	78004000	78005000	-5.200823240410501
chr1	78005000	78006000	1.018755958087337
chr1	78006000	78007000	0.5373319513920093
chr1	78007000	78008000	1.5108733321527954
chr1	78008000	78009000	0.0985606439615107
chr1	78009000	78010000	1.2306780936080532
chr1	78010000	78011000	0.6284834769150275
chr1	78011000	78012000	-0.1016093579938063
chr1	78013000	78014000	2.1523593433514594
chr1	78014000	78015000	-0.21944254939218757
chr1	78016000	78017000	1.8632188482205387
chr1	78017000	78018000	1.2754002261602024
chr1	78018000	78019000	0.857481232092855
chr1	78019000	78020000	1.4855318451306283
chr1	78020000	78021000	1.4778840242073024
chr1	78023000	78024000	-0.7125563521694726
chr1	78024000	78025000	0.8962054027784996
chr1	78026000	78027000	-1.3927436288204504
chr1	78028000	78029000	0.6325225795266806
chr1	78029000	78030000	-0.5868317244133718
chr1	78030000	78031000	1.4424082650511496
chr1	78033000	78034000	-0.7171288178471824
chr1	78034000	78035000	1.5253973182117408
chr1	78035000	78036000	1.8345567738812485
chr1	78036000	78037000	-2.0589128998832473
chr1	78037000	78038000	1.2182466976670967
chr1	78038000	78039000	-0.40266948609559816
chr1	78039000	78040000	1.7637341465090257
chr1	78040000	78041000	1.4809368323239556
chr1	78041000	78042000	1.2851713401237044
chr1	78043000	78044000	1.1146826568938177
chr1	78044000	78045000	0.6441694887877948
chr1	78045000	78046000	-0.3766333245369175
chr1	78046000	78047000	-0.6357049200258605
chr1	78047000	78048000	0.26074537178752744
chr1	78048000	78049000	1.6015564002656286
chr1	78051000	78052000	-0.23433178160387316
chr1	78052000	78053000	-0.23065428846152514
chr1	78054000	78055000	1.3000039667200594
chr1	78055000	78056000	-0.9833779993328771
chr1	78056000	78057000	0.02426959045135724
chr1	78057000	78058000	0.8707280671317245
chr1	78058000	78059000	-0.636605677445399
chr1	78059000	78060000	0.33791199069841893
chr1	78060000	78061000	-0.2385165292877423
chr1	78061000	78062000	-0.23466060926154156
chr1	78065000	78066000	-0.40276334264421204
chr1	78066000	78067000	0.19470174998562018
chr1	78067000	78068000	0.1782232830284986
chr1	78068000	78069000	-0.8979413369767922
chr1	78070000	78071000	1.1154587871825083
chr1	78072000	78073000	0.8699157031500839
chr1	78073000	78074000	2.6144558536041047
chr1	78074000	78075000	0.6792851833752047
chr1	78075000	78076000	1.3438614199656382
chr1	78076000	78077000	1.4188077019347942
chr1	78079000	78080000	2.2276355519248057
chr1	78080000	78081000	0.07984565888847366
chr1	78081000	78082000	0.4074080260575422
chr1	78082000	78083000	-0.013290973424257405
chr1	78083000	78084000	1.7054898861418613
chr1	78084000	78085000	-0.15197341970719924
chr1	78087000	78088000	-0.9157118238830294
chr1	78089000	78090000	0.5350932914155686
chr1	78090000	78091000	2.4489375837035925
chr1	78091000	78092000	0.635657554949478
chr1	78092000	78093000	1.7125963503011783
chr1	78093000	78094000	0.011958900679791728
chr1	78094000	78095000	0.9741745133086481
chr1	78095000	78096000	0.6813570527513019
chr1	78097000	78098000	1.0497198821258693
chr1	78098000	78099000	-0.3100037731725539
chr1	78099000	78100000	1.608824338722631
chr1	78100000	78101000	0.25059638215615776
chr1	78101000	78102000	0.45347599914968406
chr1	78102000	78103000	2.0938784459897875
chr1	78103000	78104000	0.09656872933720789
chr1	78104000	78105000	0.29286920181370396
chr1	78108000	78109000	1.8320120826125705
chr1	78109000	78110000	-0.2864737834383704
chr1	78110000	78111000	0.062423454267119344
chr1	78111000	78112000	2.4983144077539783
chr1	78112000	78113000	1.0385631888857798
chr1	78114000	78115000	0.49404778835402097
chr1	78115000	78116000	0.5285467542990109
chr1	78116000	78117000	0.19810028944905764
chr1	78117000	78118000	1.4914593194043078
chr1	78119000	78120000	1.3038018493666244
chr1	78120000	78121000	0.9244299701805515
chr1	78121000	78122000	0.38063128129797164
chr1	78122000	78123000	2.2632442015592154
chr1	78124000	78125000	0.6529935286944073
chr1	78125000	78126000	2.021152607513537
chr1	78126000	78127000	0.6396303704453202
chr1	78127000	78128000	1.3412840305789353
chr1	78128000	78129000	-0.9211433839197042
chr1	78129000	78130000	-0.016111336384048474
chr1	78131000	78132000	-0.48248871542852323
chr1	78132000	78133000	2.8593919713733764
chr1	78133000	78134000	2.351003824570131
chr1	78134000	78135000	3.449175249810102
chr1	78135000	78136000	2.1886340319481277
chr1	78137000	78138000	0.5811854570497614
chr1	78138000	78139000	-0.9561429039739793
chr1	78140000	78141000	2.2081759310607114
chr1	78143000	78144000	0.5727834403977548
chr1	78144000	78145000	3.1356777348127594
chr1	78145000	78146000	0.81967256679101
chr1	78146000	78147000	0.932070774263052
chr1	78148000	78149000	1.711440260404711
chr1	78149000	78150000	1.0684017168512585
chr1	78150000	78151000	1.544429224268974
chr1	78151000	78152000	0.3140216905134912
chr1	78152000	78153000	0.9124314301460205
chr1	78153000	78154000	-0.8675114498329856
chr1	78155000	78156000	2.05380048964679
chr1	78156000	78157000	2.0744536866856347
chr1	78157000	78158000	1.192537956743554
chr1	78158000	78159000	0.7164147016322062
chr1	78165000	78166000	0.7813480661132544
chr1	78166000	78167000	0.8502726119114502
chr1	78167000	78168000	-0.022850036674842977
chr1	78168000	78169000	-0.12999634182681505
chr1	78169000	78170000	0.73282663798465
chr1	78170000	78171000	0.06187774955203835
chr1	78172000	78173000	3.194636848966481
chr1	78173000	78174000	0.4884964355044478
chr1	78174000	78175000	1.0277020629534095
chr1	78176000	78177000	2.2159683123295566
chr1	78177000	78178000	1.1073092075442175
chr1	78178000	78179000	0.9981453467718658
chr1	78179000	78180000	0.9468025019649061
chr1	78180000	78181000	0.15949069498178278
chr1	78181000	78182000	0.5134582150031295
chr1	78182000	78183000	0.8444631467076557
chr1	78183000	78184000	-0.45712315310555374
chr1	78190000	78191000	-1.7037771283427678
chr1	78192000	78193000	-0.560911193006269
chr1	78193000	78194000	-2.089527193505836
chr1	78194000	78195000	0.827146597123244
chr1	78195000	78196000	0.5504626907700366
chr1	78196000	78197000	-0.359080112318973
chr1	78197000	78198000	0.5384618262723446
chr1	78198000	78199000	1.9204422574302902
chr1	78199000	78200000	0.6862242536458827
chr1	78200000	78201000	0.09666957056157313
chr1	78201000	78202000	-0.2282226830334203
chr1	78202000	78203000	0.2054042647399757
chr1	78203000	78204000	-0.9746245454365687
chr1	78204000	78205000	-0.5458483486810105
chr1	78206000	78207000	-5.233080222348526
chr1	78207000	78208000	-2.261917728705211
chr1	78208000	78209000	-1.351790304897234
chr1	78209000	78210000	0.08100267809904471
chr1	78210000	78211000	-1.502063369600829
chr1	78211000	78212000	-0.24892792468505653
chr1	78212000	78213000	-0.2332305455737757
chr1	78213000	78214000	0.8652177343564714
chr1	78214000	78215000	2.152082239246065
chr1	78215000	78216000	-1.9607359921589917
chr1	78216000	78217000	0.17155060850716525
chr1	78217000	78218000	1.3707100416713227
chr1	78219000	78220000	0.34947033847556724
chr1	78221000	78222000	0.33322127649724986
chr1	78222000	78223000	0.8460559101540724
chr1	78223000	78224000	-1.552144489626433
chr1	78224000	78225000	0.9584333335343183
chr1	78225000	78226000	1.274430283371252
chr1	78226000	78227000	1.7626795121107333
chr1	78227000	78228000	1.319534011147766
chr1	78228000	78229000	-1.3912423763760309
chr1	78229000	78230000	-1.1721574326153084
chr1	78230000	78231000	-1.1915551360500294
chr1	78231000	78232000	0.08558937460279463
chr1	78232000	78233000	-0.16509921393098365
chr1	78233000	78234000	-0.1288528303695164
chr1	78234000	78235000	-1.046111827938097
chr1	78235000	78236000	0.5023235846682198
chr1	78236000	78237000	1.0040765240290503
chr1	78237000	78238000	1.5223626686142133
chr1	78238000	78239000	0.6849876855771122
chr1	78239000	78240000	2.8991418848046653
chr1	78240000	78241000	-0.10819697631207356
chr1	78241000	78242000	1.4582546794606466
chr1	78242000	78243000	-0.19433469838147752
chr1	78246000	78247000	-2.536833745617578
chr1	78247000	78248000	1.1400584830482605
chr1	78249000	78250000	-0.37054534974279696
chr1	78250000	78251000	2.7045990570387937
chr1	78251000	78252000	1.8733114543116365
chr1	78252000	78253000	-0.6293871443676636
chr1	78253000	78254000	-0.07784387407870963
chr1	78255000	78256000	0.5958848106124348
chr1	78256000	78257000	0.30482788454601223
chr1	78257000	78258000	0.9365967750372972
chr1	78258000	78259000	-0.023407337602789877
chr1	78259000	78260000	-0.17690852568149185
chr1	78261000	78262000	0.07413256517089709
chr1	78264000	78265000	-0.5522574927480592
chr1	78265000	78266000	-3.349693615850996
chr1	78266000	78267000	-2.327484050411797
chr1	78268000	78269000	0.06292972821764214
chr1	78269000	78270000	-1.1016988710027233
chr1	78270000	78271000	-1.5862674098146559
chr1	78271000	78272000	-2.0097611234277744
chr1	78273000	78274000	-2.5427007639398695
chr1	78274000	78275000	-0.6812422293675764
chr1	78275000	78276000	0.025421158404108128
chr1	78277000	78278000	1.2114236244567285
chr1	78278000	78279000	-0.6627868430852838
chr1	78279000	78280000	0.018628237724661694
chr1	78280000	78281000	-1.033306408102635
chr1	78281000	78282000	-2.575669520515168
chr1	78284000	78285000	-0.755847863889939
chr1	78285000	78286000	0.14759548189118482
chr1	78286000	78287000	2.9681217526738592
chr1	78287000	78288000	1.1289654823475213
chr1	78288000	78289000	0.0031915273479972673
chr1	78289000	78290000	0.5525933486888074
chr1	78291000	78292000	-0.047878884780988964
chr1	78292000	78293000	0.944854794074434
chr1	78293000	78294000	0.8681927481672937
chr1	78295000	78296000	0.1826928308213029
chr1	78296000	78297000	-0.053152116799759355
chr1	78298000	78299000	1.5027461705546619
chr1	78299000	78300000	1.8395296391106826
chr1	78300000	78301000	-1.2085464534396932
chr1	78301000	78302000	0.20912325898245074
chr1	78302000	78303000	2.6090647181831494
chr1	78303000	78304000	0.8899584943714169
chr1	78304000	78305000	0.21001324888656628
chr1	78305000	78306000	-0.7309150785781112
chr1	78306000	78307000	0.529526072970714
chr1	78307000	78308000	-0.2570646771683517
chr1	78308000	78309000	-1.2897052702500695
chr1	78310000	78311000	2.183148154038748
chr1	78311000	78312000	-2.153951166281285
chr1	78312000	78313000	-1.9930753522640225
chr1	78313000	78314000	-3.038328755199912
chr1	78314000	78315000	-3.818987101924617
chr1	78315000	78316000	-3.857006598633332
chr1	78316000	78317000	-2.019281699161723
chr1	78317000	78318000	0.8079240767353659
chr1	78318000	78319000	0.8017430378586122
chr1	78319000	78320000	2.44769516915133
chr1	78320000	78321000	2.1993146015900424
chr1	78321000	78322000	-0.3924626880570468
chr1	78322000	78323000	-0.47955123325411286
chr1	78323000	78324000	0.9866775861366166
chr1	78324000	78325000	0.3237212830031556
chr1	78325000	78326000	0.8164152190896456
chr1	78326000	78327000	1.3121400251590285
chr1	78327000	78328000	3.592624283841659
chr1	78328000	78329000	-1.502290593270786
chr1	78329000	78330000	1.8847393901564373
chr1	78330000	78331000	1.6192178358069644
chr1	78331000	78332000	0.12451035810561273
chr1	78333000	78334000	0.33745028483613176
chr1	78334000	78335000	-0.8848869377500469
chr1	78335000	78336000	-0.7663300856796388
chr1	78337000	78338000	-0.27443429696321364
chr1	78338000	78339000	0.7623561227256915
chr1	78339000	78340000	-1.0958755420700688
chr1	78340000	78341000	0.2533515429925874
chr1	78341000	78342000	-0.14062658565765734
chr1	78342000	78343000	0.9989535425009699
chr1	78344000	78345000	-4.2141160423176
chr1	78345000	78346000	-2.291088726264982
chr1	78346000	78347000	0.6049192575142767
chr1	78347000	78348000	-0.2939176742799071
chr1	78349000	78350000	1.6470389553608697
chr1	78350000	78351000	0.32081112393336864
chr1	78351000	78352000	-1.064729323437785
chr1	78352000	78353000	-0.884005532698593
chr1	78353000	78354000	0.19672057681139501
chr1	78354000	78355000	1.967402666990137
chr1	78355000	78356000	2.1373825068874557
chr1	78356000	78357000	0.8461114483223873
chr1	78357000	78358000	0.6316094891284323
chr1	78359000	78360000	-0.1444542080751731
chr1	78360000	78361000	-0.710386688371798
chr1	78361000	78362000	1.1700872281800283
chr1	78362000	78363000	-0.1446837450601023
chr1	78363000	78364000	-0.23275235057756835
chr1	78365000	78366000	-0.1527504289223007
chr1	78366000	78367000	1.5155079832542726
chr1	78367000	78368000	0.9246852185710868
chr1	78368000	78369000	0.8261693708884872
chr1	78369000	78370000	1.31422905481188
chr1	78370000	78371000	-0.5517192973771243
chr1	78371000	78372000	-0.19132853171523848
chr1	78372000	78373000	-0.1028811441290285
chr1	78373000	78374000	-1.839589333347904
chr1	78374000	78375000	-0.6325760969653698
chr1	78375000	78376000	0.4744103646464011
chr1	78376000	78377000	1.6940995460161865
chr1	78377000	78378000	-0.14448386290670429
chr1	78378000	78379000	0.16731497742500526
chr1	78379000	78380000	2.2622301840999355
chr1	78380000	78381000	2.068133840530961
chr1	78381000	78382000	0.9672295070196381
chr1	78382000	78383000	0.6717751115125971
chr1	78383000	78384000	-1.1322113749093328
chr1	78384000	78385000	0.9494895221545894
chr1	78385000	78386000	-1.180083547608584
chr1	78386000	78387000	1.0550537496268688
chr1	78387000	78388000	1.8229310530729241
chr1	78388000	78389000	-0.47865621231640343
chr1	78391000	78392000	-0.788582838497941
chr1	78392000	78393000	0.007144532058550234
chr1	78393000	78394000	-0.2965565686783914
chr1	78394000	78395000	0.395256952758616
chr1	78398000	78399000	0.6213233718202644
chr1	78399000	78400000	0.006913199213870055
chr1	78401000	78402000	0.22455765852563014
chr1	78402000	78403000	0.9494922639720039
chr1	78403000	78404000	0.2109663665918321
chr1	78404000	78405000	0.07374633986837506
chr1	78405000	78406000	0.9645123572594029
chr1	78406000	78407000	0.9531227904485285
chr1	78407000	78408000	-0.12820892490208688
chr1	78408000	78409000	-1.2205564659749129
chr1	78409000	78410000	-0.22985089464990888
chr1	78410000	78411000	0.11909950588623539
chr1	78412000	78413000	0.010639214016135707
chr1	78413000	78414000	-0.7858857925162566
chr1	78414000	78415000	-0.5183353274549825
chr1	78415000	78416000	-0.14357038320263835
chr1	78416000	78417000	-1.2312393469601102
chr1	78417000	78418000	-1.6055512487892276
chr1	78418000	78419000	-0.39203133881285507
chr1	78419000	78420000	-1.8008619910809653
chr1	78422000	78423000	-0.9709257369766513
chr1	78423000	78424000	0.671264191715812
chr1	78424000	78425000	0.622037330557669
chr1	78425000	78426000	0.3149246247715868
chr1	78426000	78427000	-0.7600060742242195
chr1	78427000	78428000	-0.12174615995367633
chr1	78428000	78429000	1.857032450204398
chr1	78429000	78430000	0.9101040262071826
chr1	78430000	78431000	2.2358875199823367
chr1	78431000	78432000	-0.8637207984343813
chr1	78432000	78433000	-0.8571586602290381
chr1	78433000	78434000	-0.37869704359149636
chr1	78434000	78435000	-0.267304118572736
chr1	78435000	78436000	-0.14757100278256804
chr1	78436000	78437000	-0.8832397365712619
chr1	78437000	78438000	-0.716891558016003
chr1	78438000	78439000	-2.2285582486209417
chr1	78439000	78440000	-0.9264486429998899
chr1	78440000	78441000	0.4530663713423211
chr1	78441000	78442000	1.0275228247094008
chr1	78442000	78443000	-0.25765158397355614
chr1	78443000	78444000	-2.549275320985748
chr1	78444000	78445000	-0.5699172117243968
chr1	78445000	78446000	-1.2088242279625703
chr1	78446000	78447000	-2.3914486137359554
chr1	78447000	78448000	-1.144622746881225
chr1	78448000	78449000	0.6813805878543477
chr1	78449000	78450000	0.6912670995343702
chr1	78450000	78451000	-0.39653075839381985
chr1	78451000	78452000	1.7543864001995302
chr1	78452000	78453000	0.5639143261204632
chr1	78453000	78454000	-0.4485047264005006
chr1	78454000	78455000	-0.22201406693691317
chr1	78455000	78456000	-0.7834406523515186
chr1	78456000	78457000	0.3487567660089869
chr1	78457000	78458000	0.3626753224343367
chr1	78458000	78459000	1.2894922810218192
chr1	78459000	78460000	-0.46221416673193394
chr1	78460000	78461000	-1.3236079285631548
chr1	78461000	78462000	-0.58489897353917
chr1	78463000	78464000	-1.9580327825174382
chr1	78464000	78465000	-0.48595521845973483
chr1	78465000	78466000	-3.674123246577856
chr1	78466000	78467000	-2.5750067227889604
chr1	78467000	78468000	-1.7331572157332913
chr1	78468000	78469000	0.20425304484953058
chr1	78469000	78470000	0.2879322910102709
chr1	78470000	78471000	-0.6703996072721791
chr1	78471000	78472000	1.9233078274888007
chr1	78472000	78473000	-0.6433157224137673
chr1	78473000	78474000	-0.6072981611807171
chr1	78474000	78475000	0.6110578511080915
chr1	78475000	78476000	-0.0768050239702328
chr1	78477000	78478000	-2.466162506746437
chr1	78478000	78479000	-1.5608469878581699
chr1	78479000	78480000	-2.403065324832008
chr1	78481000	78482000	-3.0868179844915535
chr1	78482000	78483000	-0.5155584931928607
chr1	78483000	78484000	-1.0827584745192622
chr1	78484000	78485000	-0.1589358248223193
chr1	78485000	78486000	0.8968040201636247
chr1	78489000	78490000	-0.10041878271418887
chr1	78490000	78491000	0.3818723702333612
chr1	78492000	78493000	-0.999918609046577
chr1	78497000	78498000	-0.12666578195939146
chr1	78498000	78499000	0.023585816036559477
chr1	78500000	78501000	-0.13858408412339107
chr1	78501000	78502000	-0.4137776150852687
chr1	78502000	78503000	-0.6797630069119753
chr1	78503000	78504000	0.6877816104919336
chr1	78504000	78505000	0.357962778829598
chr1	78506000	78507000	0.8196411275456846
chr1	78507000	78508000	-0.5559615390649205
chr1	78508000	78509000	-1.8418211059949139
chr1	78509000	78510000	0.6323436342314326
chr1	78510000	78511000	-2.240100368632133
chr1	78514000	78515000	1.3640395330623003
chr1	78515000	78516000	-0.9593569119205139
chr1	78516000	78517000	1.6114260723010307
chr1	78517000	78518000	1.1498822196125573
chr1	78518000	78519000	0.641289856023635
chr1	78519000	78520000	0.14055901438199989
chr1	78520000	78521000	0.2739326656699134
chr1	78521000	78522000	-0.48929464969308784
chr1	78522000	78523000	0.46366191545061064
chr1	78523000	78524000	-0.014945199851260173
chr1	78525000	78526000	-1.8473857753639216
chr1	78526000	78527000	-1.2340074262951404
chr1	78527000	78528000	0.3049502403026757
chr1	78529000	78530000	0.22141552883348525
chr1	78530000	78531000	0.050390695735378084
chr1	78531000	78532000	-2.378914493135199
chr1	78533000	78534000	-1.5431298475946016
chr1	78534000	78535000	-0.4268514309336004
chr1	78535000	78536000	0.07484291605092076
chr1	78536000	78537000	-0.4554303090116452
chr1	78537000	78538000	0.1310828686609089
chr1	78538000	78539000	-1.3975483939843725
chr1	78539000	78540000	-0.4547554170244765
chr1	78540000	78541000	-1.215063665988112
chr1	78543000	78544000	-3.077765451278406
chr1	78544000	78545000	-0.5838660093156415
chr1	78545000	78546000	-2.5872497609184406
chr1	78546000	78547000	-1.8633708816872794
chr1	78547000	78548000	-0.8652303964965601
chr1	78548000	78549000	-3.3512692000770405
chr1	78549000	78550000	-1.6049177442632452
chr1	78550000	78551000	-1.0799211827412103
chr1	78551000	78552000	-1.5849271808210765
chr1	78552000	78553000	-1.482096778426174
chr1	78553000	78554000	0.27226869770298834
chr1	78554000	78555000	-1.6459697966816578
chr1	78555000	78556000	-2.057151610513693
chr1	78556000	78557000	-2.850438586316469
chr1	78557000	78558000	-1.3758100903962036
chr1	78559000	78560000	-0.13851576234773386
chr1	78560000	78561000	-1.4960075596642926
chr1	78561000	78562000	-0.8763471417794734
chr1	78562000	78563000	-3.1210689420584226
chr1	78564000	78565000	-6.046130992923413
chr1	78565000	78566000	-3.0417793831665727
chr1	78566000	78567000	-2.541275620712588
chr1	78567000	78568000	0.5110537044648074
chr1	78568000	78569000	0.42954197959369605
chr1	78569000	78570000	-1.3161201697665574
chr1	78570000	78571000	-1.0610063998650316
chr1	78571000	78572000	-0.17976189127721987
chr1	78572000	78573000	-0.6504330214716275
chr1	78574000	78575000	-1.6768346401330976
chr1	78576000	78577000	0.2394759346043385
chr1	78577000	78578000	-1.9349918302250875
chr1	78578000	78579000	0.2472336430730555
chr1	78579000	78580000	-2.243467031977081
chr1	78581000	78582000	-2.5740135255172105
chr1	78582000	78583000	-3.3330851354720545
chr1	78583000	78584000	-1.6556891115289976
chr1	78584000	78585000	-3.083601003947167
chr1	78585000	78586000	-0.5882889725585496
chr1	78586000	78587000	-1.6187420283869376
chr1	78587000	78588000	-2.31656234367123
chr1	78588000	78589000	-0.6395531562004384
chr1	78589000	78590000	-1.6888160217525914
chr1	78590000	78591000	-1.963526934686618
chr1	78591000	78592000	-1.4356991411523647
chr1	78592000	78593000	0.06834347057792457
chr1	78593000	78594000	-0.40741150396176207
chr1	78594000	78595000	-1.3440412660994363
chr1	78595000	78596000	-0.9100646363827594
chr1	78596000	78597000	-0.19405117140323627
chr1	78597000	78598000	0.11552042236643945
chr1	78598000	78599000	-0.8339283584154671
chr1	78599000	78600000	-1.4305599787861454
chr1	78600000	78601000	-0.9990956592469811
chr1	78601000	78602000	-1.9338599683992481
chr1	78602000	78603000	-0.5812275589992167
chr1	78603000	78604000	-0.40638000393157975
chr1	78604000	78605000	-0.3803380850891004
chr1	78606000	78607000	-1.0124233457097989
chr1	78607000	78608000	0.07710887537218987
chr1	78608000	78609000	-1.8360345288139357
chr1	78609000	78610000	-0.9199017784005993
chr1	78610000	78611000	-1.8861526942297462
chr1	78611000	78612000	-4.194396597995537
chr1	78612000	78613000	-0.9733392928181346
chr1	78613000	78614000	0.1889485927772766
chr1	78614000	78615000	-0.24623721705210488
chr1	78615000	78616000	-0.8885680925317239
chr1	78616000	78617000	0.6918708584700313
chr1	78617000	78618000	-0.7748497628272839
chr1	78618000	78619000	0.39273969525530456
chr1	78619000	78620000	1.9473528915997276
chr1	78620000	78621000	-0.2972878243883641
chr1	78621000	78622000	1.2379296558559907
chr1	78622000	78623000	-0.4878595178370659
chr1	78624000	78625000	-0.19786417127243555
chr1	78625000	78626000	-0.9077893413273596
chr1	78626000	78627000	-2.391677262473019
chr1	78627000	78628000	0.2838236620431306
chr1	78628000	78629000	-1.2657078727172661
chr1	78629000	78630000	-1.6424593440415016
chr1	78630000	78631000	-0.7440039021021871
chr1	78631000	78632000	-1.9458803810263652
chr1	78632000	78633000	-2.497050670639852
chr1	78633000	78634000	-1.1659721820915816
chr1	78634000	78635000	-1.0385215510788244
chr1	78636000	78637000	0.11898703917429794
chr1	78637000	78638000	-1.198853001331115
chr1	78638000	78639000	-2.7615205367215276
chr1	78639000	78640000	-2.9230458416665464
chr1	78640000	78641000	-1.3713846429999241
chr1	78641000	78642000	-0.09079618273719463
chr1	78644000	78645000	0.05416336487881198
chr1	78645000	78646000	-2.769109405866447
chr1	78646000	78647000	-1.9259537317688453
chr1	78647000	78648000	-1.7898683781714388
chr1	78648000	78649000	-2.3345199883690935
chr1	78649000	78650000	-2.3679253399096734
chr1	78650000	78651000	-3.00464603978071
chr1	78651000	78652000	1.2494478069843344
chr1	78652000	78653000	-0.5975731572071309
chr1	78653000	78654000	-0.49673935153224213
chr1	78654000	78655000	0.14550268977521577
chr1	78655000	78656000	-1.8112703488299766
chr1	78656000	78657000	-0.8270846730336862
chr1	78657000	78658000	-3.2763706468802187
chr1	78658000	78659000	0.2524685977460341
chr1	78659000	78660000	-1.0152560280935328
chr1	78660000	78661000	-1.0967360041229601
chr1	78661000	78662000	-2.887300706520789
chr1	78662000	78663000	-1.8513860008750156
chr1	78663000	78664000	-2.6545667666262043
chr1	78664000	78665000	-1.8620489865522265
chr1	78665000	78666000	-0.39605137134564383
chr1	78666000	78667000	-2.553830156030468
chr1	78667000	78668000	-0.6479301214220855
chr1	78668000	78669000	-1.0926839350666158
chr1	78669000	78670000	-0.9747194325272482
chr1	78671000	78672000	-1.0613012678520912
chr1	78672000	78673000	-1.9108583793976448
chr1	78673000	78674000	-0.9441210849058149
chr1	78674000	78675000	-0.4931975895401134
chr1	78676000	78677000	0.207861083652507
chr1	78677000	78678000	-0.1167199526215166
chr1	78678000	78679000	-1.553520995135114
chr1	78679000	78680000	-0.6472045649984044
chr1	78680000	78681000	-0.6440130659705715
chr1	78681000	78682000	-0.8794775648204043
chr1	78682000	78683000	-1.6354347981709034
chr1	78683000	78684000	-1.1712950274585703
chr1	78684000	78685000	0.44000256479719796
chr1	78685000	78686000	-3.8266991263768366
chr1	78686000	78687000	-0.6200161188609028
chr1	78687000	78688000	0.7316729671951453
chr1	78688000	78689000	-0.8607055703711147
chr1	78689000	78690000	-2.285456957529326
chr1	78691000	78692000	-3.166987718082992
chr1	78692000	78693000	-1.8567377396993185
chr1	78693000	78694000	-0.18133064448483188
chr1	78694000	78695000	1.528789782475246
chr1	78695000	78696000	-2.0282636781808425
chr1	78696000	78697000	-2.311539467701323
chr1	78697000	78698000	-1.3646221269079002
chr1	78698000	78699000	-2.9929948904049675
chr1	78699000	78700000	-1.8696273749650723
chr1	78700000	78701000	-1.4222294752498228
chr1	78701000	78702000	-1.0162001526098343
chr1	78702000	78703000	-1.1474528971978541
chr1	78704000	78705000	-3.682795833683935
chr1	78705000	78706000	-0.38780994603492863
chr1	78706000	78707000	-0.5519073757853504
chr1	78707000	78708000	-3.183774375457608
chr1	78708000	78709000	-2.224408796073739
chr1	78710000	78711000	-0.3035832973330087
chr1	78711000	78712000	-1.100113002143315
chr1	78712000	78713000	-0.8527537751654211
chr1	78713000	78714000	-0.42599035068330426
chr1	78714000	78715000	-2.062646144782074
chr1	78715000	78716000	-1.4140305625571619
chr1	78716000	78717000	0.4089499318060916
chr1	78717000	78718000	-1.1764719026023172
chr1	78718000	78719000	-2.3168464020171395
chr1	78719000	78720000	-1.7666439749641725
chr1	78720000	78721000	0.9603514431659853
chr1	78721000	78722000	-1.503333467720391
chr1	78722000	78723000	-2.001967244719232
chr1	78723000	78724000	-0.4280352648432363
chr1	78724000	78725000	-2.4147347051645744
chr1	78728000	78729000	0.3234960182445195
chr1	78731000	78732000	-2.3291731527706436
chr1	78732000	78733000	-2.3958948183758078
chr1	78733000	78734000	-3.2523548375826343
chr1	78735000	78736000	-1.954721771899683
chr1	78736000	78737000	-2.098821997925687
chr1	78737000	78738000	-3.3322354647135266
chr1	78738000	78739000	-3.2832885737594313
chr1	78740000	78741000	-1.7459086993106385
chr1	78741000	78742000	-2.413217562344924
chr1	78742000	78743000	-1.0764366925755704
chr1	78743000	78744000	-1.6198722457638013
chr1	78747000	78748000	0.3299507172369662
chr1	78748000	78749000	-0.13772038444578166
chr1	78749000	78750000	-1.190207451709924
chr1	78750000	78751000	-0.7069567369527843
chr1	78751000	78752000	0.8493186481711564
chr1	78752000	78753000	-1.7215142051863974
chr1	78753000	78754000	-2.405744395606803
chr1	78754000	78755000	-0.8806450536943482
chr1	78755000	78756000	-0.9500476804506537
chr1	78756000	78757000	-1.665767988613001
chr1	78757000	78758000	-0.7572029322746974
chr1	78758000	78759000	-2.5460450653278808
chr1	78759000	78760000	-2.379344663214567
chr1	78760000	78761000	-3.2795286179454823
chr1	78761000	78762000	-2.1421243483387373
chr1	78762000	78763000	-2.9217473549242685
chr1	78763000	78764000	-0.8469611973820962
chr1	78764000	78765000	-2.8109804844735247
chr1	78765000	78766000	-3.315303730537597
chr1	78766000	78767000	-2.184095166398316
chr1	78767000	78768000	-2.8360834618067035
chr1	78768000	78769000	-2.4463529806741304
chr1	78769000	78770000	-0.5881775483111809
chr1	78770000	78771000	-1.545074256064848
chr1	78772000	78773000	-1.4288307723215818
chr1	78773000	78774000	-2.658140990123978
chr1	78774000	78775000	-3.9531339121017295
chr1	78775000	78776000	-2.4994683387626853
chr1	78776000	78777000	-1.5450294083746174
chr1	78777000	78778000	-0.9655009046589298
chr1	78778000	78779000	-0.7490740629174013
chr1	78779000	78780000	-1.1045893360745378
chr1	78780000	78781000	-1.1766493640093003
chr1	78781000	78782000	-2.3037426304549444
chr1	78782000	78783000	-1.9783986420578388
chr1	78783000	78784000	-1.9840498392468129
chr1	78784000	78785000	-1.2512465446106606
chr1	78785000	78786000	-1.8743585451961233
chr1	78786000	78787000	-3.808104088300824
chr1	78787000	78788000	-2.872355473641635
chr1	78788000	78789000	-1.9572885293675355
chr1	78789000	78790000	-1.5827677727188232
chr1	78790000	78791000	-1.3783283199854095
chr1	78791000	78792000	-1.2711629878122637
chr1	78792000	78793000	-3.4665276766127358
chr1	78793000	78794000	-3.2968645370690517
chr1	78794000	78795000	-0.07877588665248487
chr1	78795000	78796000	-1.129977711273904
chr1	78796000	78797000	-0.298702597519184
chr1	78799000	78800000	-2.8308887457784033
chr1	78800000	78801000	-1.6236980491134672
chr1	78801000	78802000	-1.0737308671155783
chr1	78802000	78803000	-2.500773439948119
chr1	78803000	78804000	-1.7049033358400558
chr1	78804000	78805000	-2.2155483515078473
chr1	78805000	78806000	-1.0229301369057149
chr1	78806000	78807000	-1.2344221769724542
chr1	78807000	78808000	-1.578147049914345
chr1	78811000	78812000	-1.1195393975406398
chr1	78812000	78813000	-2.7908346619279563
chr1	78813000	78814000	-3.0687211682907676
chr1	78814000	78815000	-2.90079450598722
chr1	78815000	78816000	0.7543177421551396
chr1	78816000	78817000	-0.3458831089170867
chr1	78818000	78819000	-2.357227394729213
chr1	78819000	78820000	-1.9673214233773717
chr1	78820000	78821000	-1.60875572172747
chr1	78822000	78823000	-1.0346867029482112
chr1	78823000	78824000	-1.3259518915823156
chr1	78824000	78825000	-2.011636046796284
chr1	78825000	78826000	-0.9768130588697596
chr1	78826000	78827000	-1.958837207323541
chr1	78827000	78828000	-3.7414720982952945
chr1	78829000	78830000	-0.8651140046639564
chr1	78830000	78831000	-0.595116403716331
chr1	78831000	78832000	-1.2065647321901365
chr1	78832000	78833000	0.4287349970259612
chr1	78833000	78834000	-1.2995692810191881
chr1	78834000	78835000	-0.3975758223431454
chr1	78835000	78836000	-0.7444656379380283
chr1	78837000	78838000	-1.317896110302454
chr1	78839000	78840000	-0.733132542681421
chr1	78840000	78841000	-2.6129265800928096
chr1	78841000	78842000	1.466462180896012
chr1	78842000	78843000	-4.086470536233047
chr1	78843000	78844000	-0.4494793020024548
chr1	78844000	78845000	-1.7547348742583182
chr1	78852000	78853000	-2.732334424149511
chr1	78853000	78854000	-3.2746212380662922
chr1	78854000	78855000	-1.3699418843015112
chr1	78855000	78856000	-2.1644585742501343
chr1	78856000	78857000	-2.5880180372926853
chr1	78857000	78858000	-1.9501511602403967
chr1	78858000	78859000	-1.006222658171918
chr1	78859000	78860000	-2.198946160522547
chr1	78860000	78861000	-1.5457910956987195
chr1	78861000	78862000	-1.9372671328716482
chr1	78862000	78863000	-3.4608519863032337
chr1	78863000	78864000	-1.8680847359503132
chr1	78864000	78865000	-2.3809474548957255
chr1	78866000	78867000	-1.197572178872085
chr1	78867000	78868000	-2.3883353282945072
chr1	78868000	78869000	-1.0194793186450821
chr1	78870000	78871000	-0.7618410853082266
chr1	78871000	78872000	-1.5438833051965493
chr1	78872000	78873000	-1.095750292164192
chr1	78873000	78874000	-1.6838372458761897
chr1	78874000	78875000	-2.3436629203537045
chr1	78875000	78876000	-3.408701572646467
chr1	78876000	78877000	-2.3497782080321907
chr1	78877000	78878000	-0.5493034940562161
chr1	78878000	78879000	-1.8252148769310883
chr1	78879000	78880000	-3.2821985727727716
chr1	78880000	78881000	-1.3998846636058817
chr1	78881000	78882000	0.31199876121541525
chr1	78882000	78883000	-0.5833999389418275
chr1	78883000	78884000	-1.637439130845772
chr1	78884000	78885000	-0.30185049893749333
chr1	78885000	78886000	0.43459357601759097
chr1	78886000	78887000	-1.4809376864454193
chr1	78888000	78889000	0.1554252091334376
chr1	78891000	78892000	-0.4496505067610777
chr1	78892000	78893000	-0.5576012058125315
chr1	78894000	78895000	-1.5289927242683448
chr1	78895000	78896000	-1.3889326692319202
chr1	78896000	78897000	-2.4143121575064574
chr1	78897000	78898000	-1.2413031393920089
chr1	78898000	78899000	-4.25148298180829
chr1	78899000	78900000	-0.4715438402956403
chr1	78900000	78901000	0.48244022761942296
chr1	78901000	78902000	-2.6828820113716203
chr1	78902000	78903000	-2.5426724358635604
chr1	78903000	78904000	-2.661689928144239
chr1	78904000	78905000	-1.4222645138488557
chr1	78905000	78906000	-1.1087856840456252
chr1	78906000	78907000	-2.7264002815352817
chr1	78907000	78908000	-1.0332705410141163
chr1	78908000	78909000	0.6434102312013326
chr1	78909000	78910000	-1.3013002423031548
chr1	78910000	78911000	-0.020009203919979787
chr1	78911000	78912000	-0.6342897573279184
chr1	78912000	78913000	-1.15831760525047
chr1	78914000	78915000	-0.0113505278570056
chr1	78915000	78916000	-0.8537444268607437
chr1	78916000	78917000	-1.1107545387015063
chr1	78917000	78918000	-2.7528574508799344
chr1	78918000	78919000	-0.5174267823204174
chr1	78919000	78920000	-0.09160705225380321
chr1	78920000	78921000	0.0011699862087837056
chr1	78922000	78923000	-1.0304120136002934
chr1	78923000	78924000	-2.011922172720648
chr1	78924000	78925000	-1.6200809695771023
chr1	78925000	78926000	-0.0027660787208033683
chr1	78926000	78927000	-1.3631786631359477
chr1	78927000	78928000	-1.030645854778885
chr1	78928000	78929000	-1.2699876520295652
chr1	78929000	78930000	-0.9987079452893336
chr1	78931000	78932000	-0.45152401857703595
chr1	78939000	78940000	-2.120193357570104
chr1	78940000	78941000	-3.0894550468641744
chr1	78941000	78942000	-1.6621738468120335
chr1	78943000	78944000	-1.0759580138014113
chr1	78944000	78945000	-2.549659708230854
chr1	78946000	78947000	1.005563305444688
chr1	78947000	78948000	-2.1708348140323332
chr1	78948000	78949000	-1.6434583445860222
chr1	78949000	78950000	-2.501495920367309
chr1	78950000	78951000	-0.9927266639066484
chr1	78951000	78952000	-1.9302364873272941
chr1	78953000	78954000	-1.5954992310928053
chr1	78954000	78955000	-1.7881427569652872
chr1	78955000	78956000	-2.7670179448400463
chr1	78956000	78957000	-2.0024176221015413
chr1	78957000	78958000	-0.19560918138442765
chr1	78958000	78959000	-0.9876967228480545
chr1	78959000	78960000	-2.4110219622439613
chr1	78960000	78961000	-1.3236073973688867
chr1	78961000	78962000	0.6175156643480806
chr1	78962000	78963000	-0.2148951860549464
chr1	78963000	78964000	-1.6400515541797658
chr1	78964000	78965000	-1.684454124952652
chr1	78967000	78968000	-0.035955958570679035
chr1	78968000	78969000	-0.8114011110562951
chr1	78969000	78970000	-0.951335252886713
chr1	78970000	78971000	-0.02635025196839027
chr1	78971000	78972000	-0.913929614098654
chr1	78973000	78974000	-1.1663760969337036
chr1	78974000	78975000	-1.2888465869540344
chr1	78975000	78976000	-2.8100512358516103
chr1	78976000	78977000	-4.459441897861714
chr1	78977000	78978000	-1.9325283034502312
chr1	78978000	78979000	-1.0576468301349107
chr1	78979000	78980000	-0.9290168471508257
chr1	78980000	78981000	1.1072242696300878
chr1	78982000	78983000	-1.3685202007585933
chr1	78983000	78984000	-2.830690842172359
chr1	78984000	78985000	-0.13875190589205716
chr1	78985000	78986000	-1.5307819528953768
chr1	78986000	78987000	-0.9123952309493137
chr1	78987000	78988000	-1.1942101967818062
chr1	78988000	78989000	-2.6940831565185435
chr1	78989000	78990000	-1.5796044041543384
chr1	78990000	78991000	-1.335635624974522
chr1	78991000	78992000	-0.6265325617145856
chr1	78992000	78993000	-2.1929927698321046
chr1	78993000	78994000	-1.7644408219471048
chr1	78994000	78995000	-1.449650606988703
chr1	78995000	78996000	0.12713958535504244
chr1	78996000	78997000	-1.1844961473418203
chr1	78997000	78998000	-1.6630996690081925
chr1	78999000	79000000	-0.633943211244228
chr1	79000000	79001000	0.019571421398697476
chr1	79002000	79003000	-0.763727145662419
chr1	79003000	79004000	-0.275624931343335
chr1	79004000	79005000	-1.1565022047740328
chr1	79005000	79006000	-0.729791161040924
chr1	79006000	79007000	-1.2327314455586205
chr1	79007000	79008000	-2.4252073691646325
chr1	79008000	79009000	0.1270582324130231
chr1	79009000	79010000	0.006181065737861436
chr1	79011000	79012000	-1.9819804242584094
chr1	79012000	79013000	-2.5920124238201843
chr1	79013000	79014000	-1.6438840949305336
chr1	79015000	79016000	-2.2377229373634413
chr1	79016000	79017000	-2.5248842451112115
chr1	79017000	79018000	-3.8120084985410885
chr1	79018000	79019000	-2.251512557894329
chr1	79019000	79020000	-3.8129077686148194
chr1	79021000	79022000	0.8582954673926665
chr1	79022000	79023000	-3.9159863026692086
chr1	79023000	79024000	-0.5294274161749716
chr1	79024000	79025000	-1.3570143498587968
chr1	79025000	79026000	-0.11292509779508242
chr1	79026000	79027000	0.2918772952556603
chr1	79028000	79029000	-1.9789713265364508
chr1	79031000	79032000	-0.5086249998323984
chr1	79034000	79035000	-0.9441146564247292
chr1	79035000	79036000	0.5405557752506112
chr1	79036000	79037000	-1.816478248646575
chr1	79038000	79039000	-1.3368783317030921
chr1	79040000	79041000	-1.7614220829852014
chr1	79041000	79042000	-1.4177508069843114
chr1	79042000	79043000	-0.19459997507153073
chr1	79045000	79046000	-0.08844096966765065
chr1	79046000	79047000	-2.436152025524269
chr1	79047000	79048000	-1.7183201673245858
chr1	79048000	79049000	-1.291612464086307
chr1	79049000	79050000	-0.1891838499948877
chr1	79050000	79051000	0.018623135295951103
chr1	79051000	79052000	-2.4743313424588442
chr1	79052000	79053000	0.40796544488911046
chr1	79054000	79055000	-2.069989114840718
chr1	79055000	79056000	-0.9896528486583123
chr1	79056000	79057000	-2.346987713509145
chr1	79058000	79059000	-1.5115342506915848
chr1	79059000	79060000	-1.8197506695175498
chr1	79060000	79061000	-2.1363874425306513
chr1	79062000	79063000	-0.7831549400679352
chr1	79063000	79064000	-0.19128258771949344
chr1	79064000	79065000	-0.7204974088225353
chr1	79066000	79067000	-1.893530856185625
chr1	79067000	79068000	0.6912502808213853
chr1	79068000	79069000	-0.8280847397914871
chr1	79069000	79070000	-2.8839709010734804
chr1	79070000	79071000	-2.0868756052523776
chr1	79071000	79072000	-3.4325783112688777
chr1	79073000	79074000	-2.8824558627356907
chr1	79074000	79075000	-0.1311510923495043
chr1	79075000	79076000	-2.9247718169382857
chr1	79076000	79077000	-1.0853346675447963
chr1	79077000	79078000	-1.3212847430608214
chr1	79078000	79079000	-3.428086348093103
chr1	79079000	79080000	-1.237327798168021
chr1	79080000	79081000	-0.9945858108335606
chr1	79081000	79082000	-2.6266352285397874
chr1	79082000	79083000	-2.2701519246481827
chr1	79083000	79084000	-1.9425135848488895
chr1	79085000	79086000	-0.2943261630335862
chr1	79086000	79087000	-3.1424896974945473
chr1	79087000	79088000	-2.3183332276437065
chr1	79088000	79089000	-1.576536102418796
chr1	79089000	79090000	0.14571662169873914
chr1	79090000	79091000	-1.5183661045661612
chr1	79091000	79092000	-3.626325320956046
chr1	79092000	79093000	-1.8181831894474125
chr1	79093000	79094000	0.14365595288187966
chr1	79094000	79095000	-1.4394056636190393
chr1	79095000	79096000	-1.3156763796932263
chr1	79097000	79098000	-1.492246123378373
chr1	79098000	79099000	-1.6863349887256216
chr1	79099000	79100000	-1.7009649210226088
chr1	79100000	79101000	-1.0432563385095854
chr1	79101000	79102000	0.42860877594234786
chr1	79103000	79104000	-1.289224298908653
chr1	79104000	79105000	-0.7160148841172529
chr1	79105000	79106000	-0.5987771128612598
chr1	79106000	79107000	-2.240176547080796
chr1	79107000	79108000	-0.923214832656187
chr1	79108000	79109000	-1.4257432466390183
chr1	79109000	79110000	-0.5282462907371854
chr1	79110000	79111000	-0.3040443664892763
chr1	79111000	79112000	-0.9878874287935169
chr1	79112000	79113000	-0.9582388534565363
chr1	79113000	79114000	-1.6299908084387627
chr1	79114000	79115000	0.19051338550443903
chr1	79115000	79116000	-1.8875313691284
chr1	79118000	79119000	-1.855779279514095
chr1	79119000	79120000	-1.5017658747974307
chr1	79120000	79121000	-0.8667365360428121
chr1	79122000	79123000	1.3226818825927966
chr1	79123000	79124000	-1.428158204922412
chr1	79124000	79125000	-0.08760425430404759
chr1	79125000	79126000	-0.5025054347509633
chr1	79126000	79127000	-1.7486419054243039
chr1	79127000	79128000	-1.818477285011484
chr1	79128000	79129000	-2.21474614471358
chr1	79131000	79132000	-3.4470553044403207
chr1	79132000	79133000	-0.4189629365720298
chr1	79133000	79134000	-0.21068597615560408
chr1	79136000	79137000	-2.6667715984805387
chr1	79138000	79139000	-2.85356975299852
chr1	79140000	79141000	-2.7347600496660096
chr1	79141000	79142000	-1.9048894623004688
chr1	79143000	79144000	-0.6398658254707338
chr1	79144000	79145000	-2.0313555821111158
chr1	79145000	79146000	-1.7415363267500028
chr1	79147000	79148000	0.1994739119796595
chr1	79148000	79149000	-0.8733094064303647
chr1	79149000	79150000	-0.9234804071808257
chr1	79150000	79151000	-0.6208714842064552
chr1	79151000	79152000	0.7578380877946257
chr1	79152000	79153000	-0.30662035768020796
chr1	79153000	79154000	-1.647626163482089
chr1	79155000	79156000	-1.6577857266807134
chr1	79156000	79157000	-1.6492422980441754
chr1	79159000	79160000	-1.2350778000190903
chr1	79161000	79162000	-1.4572176970442459
chr1	79162000	79163000	-1.0358550052067808
chr1	79163000	79164000	-1.5309297567585325
chr1	79164000	79165000	-3.424514927553652
chr1	79165000	79166000	-1.5669117391267917
chr1	79166000	79167000	-2.8185927003737805
chr1	79167000	79168000	-3.138254968041247
chr1	79168000	79169000	-4.411737377880702
chr1	79169000	79170000	-6.8181436689439
chr1	79171000	79172000	-4.434170414246925
chr1	79172000	79173000	-2.4005696719381944
chr1	79173000	79174000	-1.4701616666098758
chr1	79174000	79175000	-0.7053419739416472
chr1	79175000	79176000	-3.4621130613914963
chr1	79176000	79177000	-4.1495227749958525
chr1	79177000	79178000	-2.8556168670293443
chr1	79178000	79179000	-3.05337117913982
chr1	79179000	79180000	0.19883725578774386
chr1	79180000	79181000	-1.3936388492765843
chr1	79181000	79182000	-2.7269641346466145
chr1	79182000	79183000	-1.187826732227898
chr1	79183000	79184000	-0.76318727292724
chr1	79184000	79185000	-1.0130911078838651
chr1	79185000	79186000	-0.5275451620949586
chr1	79186000	79187000	-1.1065607564252975
chr1	79187000	79188000	-1.5724448907801152
chr1	79188000	79189000	-2.035487916204336
chr1	79189000	79190000	-0.8062910620169728
chr1	79190000	79191000	0.9278008336905608
chr1	79191000	79192000	-0.4917466146417961
chr1	79192000	79193000	-1.2786579219450729
chr1	79193000	79194000	-1.5527527022198422
chr1	79194000	79195000	-1.5838319735620041
chr1	79195000	79196000	-0.5848588779421126
chr1	79196000	79197000	-1.6636935405251831
chr1	79197000	79198000	-1.4058477371115439
chr1	79198000	79199000	-0.21067790166757738
chr1	79199000	79200000	-0.9033891372791617
chr1	79200000	79201000	-1.6024237119039697
chr1	79202000	79203000	-3.106114481188925
chr1	79203000	79204000	-2.3682152397204588
chr1	79204000	79205000	-0.6813546298953266
chr1	79205000	79206000	-2.856912547874436
chr1	79206000	79207000	-1.7258683454280455
chr1	79207000	79208000	-1.9983988053786221
chr1	79208000	79209000	-0.5228502893499883
chr1	79209000	79210000	-1.6203183525128562
chr1	79210000	79211000	-1.2753821432254504
chr1	79211000	79212000	-1.6432219844248022
chr1	79212000	79213000	0.7565126249878522
chr1	79213000	79214000	-1.2365205356100513
chr1	79214000	79215000	-2.207778685265126
chr1	79215000	79216000	1.0035105090056546
chr1	79216000	79217000	-1.3321412153161059
chr1	79217000	79218000	-1.4631003407205585
chr1	79218000	79219000	-0.8814509182038098
chr1	79219000	79220000	-0.07244862612559584
chr1	79220000	79221000	-1.883492255771866
chr1	79221000	79222000	-2.5838275460572504
chr1	79222000	79223000	-2.0201596275052505
chr1	79223000	79224000	-3.8624391405788816
chr1	79224000	79225000	-1.8020225588861916
chr1	79225000	79226000	-0.6065994301066284
chr1	79226000	79227000	-1.3085354040191872
chr1	79227000	79228000	-0.09529094405323124
chr1	79228000	79229000	-0.661278960579861
chr1	79229000	79230000	-2.3698524731759503
chr1	79230000	79231000	-1.294848369164347
chr1	79231000	79232000	-1.009809468538182
chr1	79232000	79233000	-2.387751118501031
chr1	79233000	79234000	-1.6610881754168725
chr1	79234000	79235000	-3.148805799530784
chr1	79235000	79236000	-1.7348488807014093
chr1	79236000	79237000	-2.292284720036225
chr1	79237000	79238000	-0.24586126923373808
chr1	79238000	79239000	-2.8463908441896484
chr1	79239000	79240000	-3.1701876025952362
chr1	79240000	79241000	-4.130211836914528
chr1	79241000	79242000	-2.089241681220008
chr1	79243000	79244000	-0.9518754148255939
chr1	79244000	79245000	-3.2457125077767484
chr1	79245000	79246000	-0.8914916576408927
chr1	79247000	79248000	-2.4600528635136754
chr1	79248000	79249000	-2.4249485650894855
chr1	79250000	79251000	-1.5801432271891271
chr1	79251000	79252000	-0.7466146799347886
chr1	79252000	79253000	-1.2234226958899326
chr1	79253000	79254000	-2.6611125217930525
chr1	79255000	79256000	0.6998369633416484
chr1	79256000	79257000	0.29014793042705456
chr1	79258000	79259000	-2.2683926136983863
chr1	79259000	79260000	0.4727764761415497
chr1	79260000	79261000	-1.7067520820183208
chr1	79261000	79262000	1.2832767866058323
chr1	79262000	79263000	0.6681145438556145
chr1	79263000	79264000	1.8458161827323323
chr1	79264000	79265000	-2.2512171567565837
chr1	79265000	79266000	0.4838185261555668
chr1	79267000	79268000	0.8449795304204378
chr1	79268000	79269000	0.26924133338232825
chr1	79269000	79270000	-0.8580677887779625
chr1	79270000	79271000	0.4992476851194617
chr1	79272000	79273000	-1.138482147097505
chr1	79273000	79274000	-1.119854598605077
chr1	79274000	79275000	-2.7357353902793276
chr1	79275000	79276000	-2.951989476310004
chr1	79276000	79277000	-1.403968264206903
chr1	79277000	79278000	0.32374737163593137
chr1	79278000	79279000	-0.7580071991220222
chr1	79279000	79280000	-0.8309105493400021
chr1	79281000	79282000	-0.9797294299150389
chr1	79282000	79283000	-1.3238483201632651
chr1	79283000	79284000	0.2956602285195975
chr1	79284000	79285000	-2.058106738000487
chr1	79285000	79286000	-2.1569407559770557
chr1	79286000	79287000	-0.43935496857532874
chr1	79287000	79288000	-1.6223820004814478
chr1	79288000	79289000	0.757346803980768
chr1	79289000	79290000	-1.8901234788689307
chr1	79290000	79291000	-2.2565363573974797
chr1	79291000	79292000	-1.8013399854181773
chr1	79292000	79293000	-2.43695568569478
chr1	79293000	79294000	-2.752232178894821
chr1	79294000	79295000	-1.9313119545167954
chr1	79295000	79296000	-0.04382136332289219
chr1	79296000	79297000	-1.8648465912087575
chr1	79297000	79298000	-1.774270463513044
chr1	79298000	79299000	-0.5163660342387381
chr1	79299000	79300000	-2.9877251085041765
chr1	79300000	79301000	-1.5681852996758177
chr1	79301000	79302000	-1.6899357349269701
chr1	79302000	79303000	-1.1068320871974169
chr1	79303000	79304000	-1.4002047761963783
chr1	79304000	79305000	-1.8895629525579352
chr1	79305000	79306000	-2.0792587378422676
chr1	79306000	79307000	-2.041278207255938
chr1	79307000	79308000	-1.2689057907447294
chr1	79308000	79309000	-2.608607476853845
chr1	79309000	79310000	-0.6103940707481601
chr1	79310000	79311000	-1.8124393832098913
chr1	79311000	79312000	-2.2542658530900894
chr1	79312000	79313000	-2.1684859561573777
chr1	79313000	79314000	-2.627962512775044
chr1	79314000	79315000	-1.1311539185963788
chr1	79315000	79316000	-3.0228944545238132
chr1	79316000	79317000	-0.28672349929346325
chr1	79319000	79320000	-2.731921203335462
chr1	79320000	79321000	-2.2025352244136047
chr1	79321000	79322000	-5.087750939124317
chr1	79322000	79323000	-4.075674329901611
chr1	79323000	79324000	-1.783045399346422
chr1	79324000	79325000	-2.6340057567036625
chr1	79325000	79326000	-3.1643629815159118
chr1	79326000	79327000	-2.6275811986722744
chr1	79327000	79328000	-0.5283819129063498
chr1	79328000	79329000	-1.4318700982450565
chr1	79329000	79330000	-1.6456538622052557
chr1	79330000	79331000	-2.198372263503398
chr1	79332000	79333000	-1.0735626490703114
chr1	79333000	79334000	-1.3955400524674122
chr1	79334000	79335000	-2.2946208531770433
chr1	79335000	79336000	-2.3992854076509014
chr1	79336000	79337000	-1.0678005845812373
chr1	79337000	79338000	-0.7241335045769013
chr1	79338000	79339000	-0.3483041471215432
chr1	79339000	79340000	-1.547290088400439
chr1	79340000	79341000	-0.892303748519382
chr1	79342000	79343000	-2.5475017850326482
chr1	79343000	79344000	-1.3017740769119543
chr1	79344000	79345000	-2.0097092868739845
chr1	79345000	79346000	-0.2890038223884429
chr1	79346000	79347000	-0.39741520359308424
chr1	79348000	79349000	-3.26185074161054
chr1	79349000	79350000	-1.694492774821027
chr1	79350000	79351000	-4.3558726418683555
chr1	79351000	79352000	-1.809294231504241
chr1	79352000	79353000	-1.6916841353206094
chr1	79353000	79354000	0.45051352238351405
chr1	79354000	79355000	-1.4378136379489326
chr1	79355000	79356000	-0.9449370893015137
chr1	79356000	79357000	-2.2912543536697507
chr1	79357000	79358000	-1.304386567134428
chr1	79358000	79359000	-2.7989564681773524
chr1	79359000	79360000	-3.2767937432325165
chr1	79361000	79362000	-1.5602534032872357
chr1	79362000	79363000	-1.9753385664263918
chr1	79363000	79364000	-1.857667678308177
chr1	79364000	79365000	-1.9793915540182707
chr1	79365000	79366000	-0.5142352229055196
chr1	79366000	79367000	0.2600941837726673
chr1	79367000	79368000	-1.2157074358462348
chr1	79368000	79369000	-0.9294292517687571
chr1	79369000	79370000	-0.4807439002647632
chr1	79370000	79371000	-0.6084338918743579
chr1	79371000	79372000	-1.293565630869097
chr1	79373000	79374000	0.43372244605220944
chr1	79374000	79375000	-2.814754908055006
chr1	79375000	79376000	-0.17018455674985175
chr1	79376000	79377000	-0.14409842098667267
chr1	79377000	79378000	-1.0525177805527768
chr1	79379000	79380000	-0.4016206271720327
chr1	79380000	79381000	-2.0286939353159914
chr1	79381000	79382000	-3.1587569521333827
chr1	79382000	79383000	-1.3807181123658636
chr1	79383000	79384000	-1.5311593505099117
chr1	79384000	79385000	-0.7674427424328134
chr1	79385000	79386000	-0.360841408513911
chr1	79386000	79387000	0.09488292986709415
chr1	79387000	79388000	-0.8619201183204449
chr1	79388000	79389000	-0.6792412421512859
chr1	79389000	79390000	-0.5605609807625234
chr1	79390000	79391000	-0.7499304629496707
chr1	79392000	79393000	0.27868110703848237
chr1	79393000	79394000	-0.2136861268413998
chr1	79394000	79395000	-1.2380497525785235
chr1	79395000	79396000	0.03901456847234979
chr1	79397000	79398000	-1.9180267956602624
chr1	79398000	79399000	-0.7667408530182859
chr1	79399000	79400000	-1.48804855111409
chr1	79400000	79401000	-0.060059518209640214
chr1	79401000	79402000	-1.1017127704672391
chr1	79403000	79404000	-2.6064916263796185
chr1	79404000	79405000	-3.529392267235056
chr1	79405000	79406000	-1.7529791164300221
chr1	79406000	79407000	-1.8909441791542283
chr1	79407000	79408000	-0.7291391339157238
chr1	79408000	79409000	-0.3767473052280484
chr1	79409000	79410000	-1.6322736575219943
chr1	79410000	79411000	-1.6515623515017481
chr1	79411000	79412000	-3.5025992537936586
chr1	79412000	79413000	-2.290884703312116
chr1	79413000	79414000	-3.9977161759579665
chr1	79414000	79415000	-0.8517950603023442
chr1	79415000	79416000	-2.4707551940405756
chr1	79416000	79417000	-4.143885068472903
chr1	79417000	79418000	-3.755429698805848
chr1	79418000	79419000	-3.679017722019047
chr1	79419000	79420000	-4.5865667719573215
chr1	79420000	79421000	-1.4542701625203691
chr1	79421000	79422000	-2.6322235687017574
chr1	79422000	79423000	-1.9391823497289196
chr1	79423000	79424000	-0.2594647843931349
chr1	79424000	79425000	-1.295219890631537
chr1	79425000	79426000	-0.6526691534086441
chr1	79426000	79427000	-1.7981204033381137
chr1	79427000	79428000	-2.051935976007717
chr1	79428000	79429000	-1.8396190763136906
chr1	79429000	79430000	-2.045617735945131
chr1	79430000	79431000	-0.7291058401808954
chr1	79431000	79432000	-3.744595233811107
chr1	79432000	79433000	-0.28510635655288
chr1	79433000	79434000	-0.7609402875180792
chr1	79434000	79435000	-0.13502115539598314
chr1	79435000	79436000	-0.6622628914911597
chr1	79436000	79437000	-0.37880195973407943
chr1	79438000	79439000	-0.4032980649301617
chr1	79439000	79440000	0.3645093519973628
chr1	79440000	79441000	-0.5164657289711461
chr1	79442000	79443000	-0.456164673233443
chr1	79443000	79444000	0.5167238605375769
chr1	79444000	79445000	-2.2916726895109947
chr1	79446000	79447000	0.2184584750407229
chr1	79447000	79448000	-1.3405018998418305
chr1	79448000	79449000	-0.9876090158807429
chr1	79449000	79450000	-0.9144699287222118
chr1	79450000	79451000	-0.3042874214866729
chr1	79451000	79452000	-0.05807754135236311
chr1	79452000	79453000	-1.9065975786628926
chr1	79453000	79454000	-2.529540970322772
chr1	79454000	79455000	-2.5556436008192334
chr1	79455000	79456000	-0.3955395950957769
chr1	79456000	79457000	0.09482931477149704
chr1	79457000	79458000	0.8391545616250361
chr1	79458000	79459000	0.47775988588256457
chr1	79459000	79460000	0.44602971623511123
chr1	79460000	79461000	1.4981530396247797
chr1	79461000	79462000	0.6329102223187814
chr1	79463000	79464000	-1.1062333317042754
chr1	79464000	79465000	-1.3100449014374467
chr1	79465000	79466000	-0.46183254517517464
chr1	79466000	79467000	-0.07523217555586639
chr1	79467000	79468000	-0.29081453052301803
chr1	79469000	79470000	-2.593442878972127
chr1	79470000	79471000	0.47136627875977677
chr1	79471000	79472000	-1.4885052328575867
chr1	79472000	79473000	0.48649823761254724
chr1	79473000	79474000	0.2522210664008072
chr1	79474000	79475000	-0.8474804127929193
chr1	79475000	79476000	-1.6381161251989431
chr1	79477000	79478000	-1.4992278423613086
chr1	79478000	79479000	-1.9840828918432927
chr1	79479000	79480000	-0.5752201748881466
chr1	79480000	79481000	-0.3066665414221029
chr1	79481000	79482000	-0.24920472619308096
chr1	79482000	79483000	-1.6399307279505444
chr1	79483000	79484000	0.6578464320136376
chr1	79484000	79485000	-0.29788108370642186
chr1	79485000	79486000	-0.8477185741150849
chr1	79486000	79487000	0.5135498903516655
chr1	79487000	79488000	-0.5396266748478992
chr1	79488000	79489000	-2.9110681573301007
chr1	79489000	79490000	-5.474060001166496
chr1	79490000	79491000	-5.616992666488275
chr1	79491000	79492000	-4.734659858094839
chr1	79492000	79493000	-3.0550401943210486
chr1	79494000	79495000	-0.1894324433893773
chr1	79495000	79496000	-1.484176267117425
chr1	79496000	79497000	0.8480284001245005
chr1	79497000	79498000	-0.1633254784314737
chr1	79498000	79499000	0.4766181686158029
chr1	79499000	79500000	-0.8201372818026526
chr1	79500000	79501000	-0.5815553549611007
chr1	79501000	79502000	-0.21163488172097203
chr1	79502000	79503000	-2.9884297152340777
chr1	79503000	79504000	0.4712696657082493
chr1	79504000	79505000	0.5967443449971153
chr1	79505000	79506000	1.2180622349717538
chr1	79506000	79507000	-0.03989871181025597
chr1	79507000	79508000	-0.3622760443307127
chr1	79508000	79509000	0.9228172119665978
chr1	79509000	79510000	-0.9692527348561266
chr1	79510000	79511000	-2.131954068376658
chr1	79513000	79514000	-5.745080711797124
chr1	79515000	79516000	-3.944131661369617
chr1	79517000	79518000	-1.588231495285405
chr1	79518000	79519000	-2.5100551355313536
chr1	79519000	79520000	-0.5928030865482105
chr1	79520000	79521000	-0.43899654135067856
chr1	79521000	79522000	-0.1993937169322583
chr1	79522000	79523000	-1.399644369123153
chr1	79523000	79524000	-2.0000014205614627
chr1	79525000	79526000	0.5714336770335521
chr1	79526000	79527000	0.20170091837191934
chr1	79527000	79528000	-1.133196095655278
chr1	79528000	79529000	0.9943145240350937
chr1	79530000	79531000	-1.214351926576197
chr1	79531000	79532000	1.1971920636017261
chr1	79532000	79533000	1.1752338476410518
chr1	79533000	79534000	-0.8246716918234135
chr1	79534000	79535000	-0.035850267124820125
chr1	79535000	79536000	-0.8677640713131897
chr1	79536000	79537000	-0.8310396248933263
chr1	79537000	79538000	-0.5052859172381535
chr1	79538000	79539000	-0.12285017100160794
chr1	79539000	79540000	-0.4408667154507099
chr1	79542000	79543000	-3.133161914845465
chr1	79543000	79544000	-0.7580824633378428
chr1	79545000	79546000	-2.361246582388726
chr1	79546000	79547000	-1.0117897348934481
chr1	79547000	79548000	-0.35783441271801686
chr1	79548000	79549000	-0.7109190117224269
chr1	79549000	79550000	-1.4345056231102038
chr1	79550000	79551000	1.2574532218167926
chr1	79551000	79552000	0.3082069939654026
chr1	79552000	79553000	-0.5835066473010961
chr1	79553000	79554000	0.01422961520577169
chr1	79554000	79555000	-0.5330521066550616
chr1	79556000	79557000	-0.7315590621655457
chr1	79557000	79558000	-0.396646552281384
chr1	79558000	79559000	-0.30119548314766453
chr1	79559000	79560000	0.2608104181853487
chr1	79560000	79561000	-2.5367110339720713
chr1	79562000	79563000	0.8751890916149104
chr1	79563000	79564000	-1.3618413874086175
chr1	79565000	79566000	0.1586384134544315
chr1	79566000	79567000	-1.89745240543198
chr1	79567000	79568000	-1.114522385637461
chr1	79568000	79569000	-0.21192512325537338
chr1	79569000	79570000	-0.8664676766151056
chr1	79570000	79571000	-2.7846288939209503
chr1	79573000	79574000	0.042540355868856815
chr1	79575000	79576000	-0.48505064216722427
chr1	79576000	79577000	-0.35838078574900933
chr1	79578000	79579000	0.9446674587622214
chr1	79579000	79580000	-1.9634549251227038
chr1	79580000	79581000	1.3084882456653975
chr1	79581000	79582000	-1.8220188449241381
chr1	79584000	79585000	0.9642941919509838
chr1	79585000	79586000	-0.07068269161877287
chr1	79586000	79587000	0.8123064645265081
chr1	79587000	79588000	2.081573818888245
chr1	79588000	79589000	0.12441037675589585
chr1	79589000	79590000	-0.04839166633610705
chr1	79590000	79591000	-0.6239363300710673
chr1	79591000	79592000	-0.18511390799478925
chr1	79592000	79593000	1.0621972265975674
chr1	79593000	79594000	-1.2100601756379477
chr1	79594000	79595000	-0.32511124200921626
chr1	79595000	79596000	-0.05230220470387088
chr1	79596000	79597000	-0.7101639515607012
chr1	79597000	79598000	-0.5651461551323116
chr1	79598000	79599000	-1.568592564031453
chr1	79599000	79600000	-0.2665014248077172
chr1	79600000	79601000	-0.48784353232733574
chr1	79601000	79602000	-0.31023867267425154
chr1	79602000	79603000	1.2771224419469696
chr1	79603000	79604000	-1.477467002304312
chr1	79604000	79605000	-0.14079103881992389
chr1	79605000	79606000	-0.24627152936583205
chr1	79606000	79607000	-1.3172371651161745
chr1	79608000	79609000	-1.9264816501669768
chr1	79609000	79610000	-1.1608526667966859
chr1	79611000	79612000	0.1378838082996346
chr1	79612000	79613000	-1.6272043444333764
chr1	79614000	79615000	-0.5032471416505468
chr1	79615000	79616000	1.1938209375256563
chr1	79616000	79617000	0.12185480613642528
chr1	79617000	79618000	-1.3315575151925374
chr1	79618000	79619000	0.885530039852556
chr1	79619000	79620000	0.16034861398401393
chr1	79620000	79621000	-0.39341952095054655
chr1	79621000	79622000	1.161868151159093
chr1	79624000	79625000	-1.1061086637708721
chr1	79625000	79626000	-0.6488075438489916
chr1	79626000	79627000	0.48795448345124376
chr1	79628000	79629000	1.2240084538633207
chr1	79629000	79630000	1.7989360207027278
chr1	79630000	79631000	1.053488024048949
chr1	79631000	79632000	-0.2770470058440336
chr1	79632000	79633000	-1.2672945734307006
chr1	79633000	79634000	1.5877565197310044
chr1	79634000	79635000	-0.4761781427130858
chr1	79635000	79636000	-0.3000010248197158
chr1	79637000	79638000	0.18880300974165917
chr1	79638000	79639000	-0.9934449341224493
chr1	79639000	79640000	-3.7096278763809396
chr1	79640000	79641000	-4.222894329401174
chr1	79643000	79644000	0.11423020558476493
chr1	79644000	79645000	-0.5842936969642503
chr1	79645000	79646000	-0.229587879887849
chr1	79646000	79647000	-0.47239598317243797
chr1	79647000	79648000	-0.9912297918819019
chr1	79649000	79650000	1.2015190478728426
chr1	79650000	79651000	-1.37093295562592
chr1	79651000	79652000	1.0812961735373858
chr1	79652000	79653000	-0.7433038374164374
chr1	79653000	79654000	0.8148342589039238
chr1	79654000	79655000	-0.7076779384994132
chr1	79655000	79656000	-0.6387675181444725
chr1	79656000	79657000	1.1533485254845885
chr1	79657000	79658000	-0.15262297651088708
chr1	79658000	79659000	0.4330709770882554
chr1	79659000	79660000	0.4685189877797673
chr1	79660000	79661000	-0.7687920160871259
chr1	79661000	79662000	0.9364422194857559
chr1	79662000	79663000	1.1873745860500984
chr1	79663000	79664000	-0.6796267405467006
chr1	79664000	79665000	0.31494924240051303
chr1	79667000	79668000	1.7298951570358296
chr1	79671000	79672000	1.0772468158842878
chr1	79673000	79674000	-0.48943314722623493
chr1	79674000	79675000	-0.604111708809622
chr1	79675000	79676000	0.1673014463539832
chr1	79676000	79677000	-1.366186299847751
chr1	79677000	79678000	-1.5946059719010037
chr1	79679000	79680000	-2.0357147103581252
chr1	79680000	79681000	0.6259163931816422
chr1	79682000	79683000	0.10076408070663748
chr1	79683000	79684000	-1.1950724005502054
chr1	79684000	79685000	-1.3735800906979823
chr1	79685000	79686000	-1.9136771271446262
chr1	79686000	79687000	-0.10492587116249101
chr1	79687000	79688000	1.6782129021173828
chr1	79688000	79689000	-0.8133575471471709
chr1	79689000	79690000	1.6029729785673938
chr1	79691000	79692000	-0.615157784225523
chr1	79692000	79693000	0.35286245325349636
chr1	79693000	79694000	0.7286816507017437
chr1	79694000	79695000	0.1391961459269339
chr1	79695000	79696000	-1.1466215926688488
chr1	79696000	79697000	-5.228463488585712
chr1	79697000	79698000	-6.536970590918851
chr1	79698000	79699000	-6.722361261342703
chr1	79699000	79700000	-4.253198736048549
chr1	79700000	79701000	-3.555729966716376
chr1	79701000	79702000	-2.5363779693407187
chr1	79702000	79703000	-2.585026665972132
chr1	79703000	79704000	-0.2908665369737888
chr1	79705000	79706000	-0.9923245920304506
chr1	79706000	79707000	-0.1405155590386884
chr1	79708000	79709000	0.7469012567000836
chr1	79709000	79710000	-1.2074061883441105
chr1	79710000	79711000	-2.046372511031731
chr1	79711000	79712000	-0.08777838586141351
chr1	79712000	79713000	0.8755669165376655
chr1	79713000	79714000	-0.9791333825843165
chr1	79714000	79715000	-2.961243978296095
chr1	79715000	79716000	-0.1719593536346226
chr1	79716000	79717000	-0.278585100626198
chr1	79717000	79718000	-2.6435800182557943
chr1	79718000	79719000	-0.9386106136163558
chr1	79719000	79720000	-1.6227934027356643
chr1	79721000	79722000	-1.0000537969017869
chr1	79723000	79724000	-1.2655304069205464
chr1	79724000	79725000	0.2496158556682284
chr1	79726000	79727000	1.2741021950543652
chr1	79727000	79728000	-0.8620721851789053
chr1	79728000	79729000	-0.38863778517246805
chr1	79729000	79730000	0.20027155695970247
chr1	79730000	79731000	0.6946807906405489
chr1	79731000	79732000	-0.3786516110384259
chr1	79732000	79733000	-2.306887499846792
chr1	79733000	79734000	0.875474551925749
chr1	79734000	79735000	-1.4536375328782964
chr1	79735000	79736000	-1.2086557946030747
chr1	79736000	79737000	0.3792446292088896
chr1	79737000	79738000	-0.9687803347843821
chr1	79738000	79739000	0.34213733240303557
chr1	79739000	79740000	-1.2041878785534146
chr1	79740000	79741000	-0.11252623621071739
chr1	79741000	79742000	-1.7748339000167337
chr1	79742000	79743000	-0.02680585277847062
chr1	79743000	79744000	-0.37580878734818596
chr1	79744000	79745000	0.481105222909404
chr1	79745000	79746000	-0.7073811183199313
chr1	79746000	79747000	-0.7171501121088928
chr1	79747000	79748000	-0.5122501072612949
chr1	79748000	79749000	0.23141557987742653
chr1	79749000	79750000	-2.0801290345453873
chr1	79752000	79753000	-1.1111793215103496
chr1	79753000	79754000	-0.24907271252258917
chr1	79754000	79755000	-0.8155857206475211
chr1	79757000	79758000	-1.6453431389746325
chr1	79758000	79759000	-0.07824461411232651
chr1	79760000	79761000	-0.09203078409435665
chr1	79761000	79762000	-2.04444927550475
chr1	79762000	79763000	-1.3688698523626626
chr1	79763000	79764000	0.013395986434896638
chr1	79764000	79765000	0.9930240098799349
chr1	79765000	79766000	-2.0242355565743355
chr1	79766000	79767000	0.25228153721189944
chr1	79767000	79768000	-0.22831697919183652
chr1	79768000	79769000	0.6556280964558253
chr1	79769000	79770000	1.157813313407626
chr1	79770000	79771000	0.21449087360768565
chr1	79772000	79773000	-1.2551787210358076
chr1	79773000	79774000	0.4343673629670666
chr1	79774000	79775000	0.9831520533247484
chr1	79775000	79776000	-0.9477656978270439
chr1	79779000	79780000	0.2735372167199869
chr1	79781000	79782000	0.49482120540043184
chr1	79782000	79783000	1.373514964300229
chr1	79783000	79784000	-2.4209064606957997
chr1	79785000	79786000	0.7515904048790626
chr1	79786000	79787000	-2.2429751813128522
chr1	79788000	79789000	-2.459064769093065
chr1	79789000	79790000	-0.2129029556061057
chr1	79790000	79791000	-2.853983026059416
chr1	79791000	79792000	-1.0403971205708258
chr1	79792000	79793000	-0.9859045180769206
chr1	79793000	79794000	0.1866336021670204
chr1	79794000	79795000	0.8640507217269362
chr1	79795000	79796000	-0.053084532261321024
chr1	79796000	79797000	1.997591133243573
chr1	79797000	79798000	1.169615223858536
chr1	79798000	79799000	-1.6637802233079826
chr1	79799000	79800000	0.13481548144640232
chr1	79800000	79801000	0.12990115679912562
chr1	79801000	79802000	-0.6586820154384477
chr1	79803000	79804000	-0.2713717154726017
chr1	79804000	79805000	-0.7075655401240409
chr1	79806000	79807000	-0.6426114889039304
chr1	79807000	79808000	-0.37760297423362155
chr1	79808000	79809000	-2.593892334793639
chr1	79809000	79810000	-0.46263602679300264
chr1	79810000	79811000	0.5368060112940074
chr1	79811000	79812000	-0.5141080758048875
chr1	79812000	79813000	1.0214447081669493
chr1	79813000	79814000	0.336566854006453
chr1	79814000	79815000	0.19231592174585338
chr1	79815000	79816000	2.0026118440887135
chr1	79816000	79817000	-2.8808659460069865
chr1	79817000	79818000	-0.0011652689571903334
chr1	79818000	79819000	-0.8703172106985817
chr1	79819000	79820000	0.02277957371991744
chr1	79820000	79821000	-0.03145873021687276
chr1	79821000	79822000	1.3998623221897255
chr1	79822000	79823000	-0.6882995454318337
chr1	79823000	79824000	-3.183445232632617
chr1	79824000	79825000	-0.9814703030761309
chr1	79825000	79826000	-0.18114762690985065
chr1	79826000	79827000	-0.9006121885681847
chr1	79827000	79828000	0.04157890726995283
chr1	79828000	79829000	-0.6098290401270565
chr1	79829000	79830000	-0.05463069467669527
chr1	79830000	79831000	0.17848389527150027
chr1	79831000	79832000	0.15926098262629287
chr1	79835000	79836000	-0.7505960338996499
chr1	79836000	79837000	-1.6036049609445537
chr1	79837000	79838000	1.1152126493998302
chr1	79838000	79839000	-2.2174273430780964
chr1	79839000	79840000	-0.4201302708665239
chr1	79840000	79841000	-1.3834154695905987
chr1	79841000	79842000	1.0341110223915775
chr1	79842000	79843000	1.43748987268343
chr1	79843000	79844000	0.4870999963217806
chr1	79844000	79845000	-0.7387047380525316
chr1	79845000	79846000	-0.8921926629223753
chr1	79846000	79847000	0.06648922199767222
chr1	79847000	79848000	0.8137046513804762
chr1	79848000	79849000	-1.4751455928191122
chr1	79849000	79850000	0.3432242190942716
chr1	79850000	79851000	0.3791159614372723
chr1	79851000	79852000	-0.4235788123062206
chr1	79852000	79853000	-2.549344507451044
chr1	79853000	79854000	0.7711106623097321
chr1	79854000	79855000	-0.12298688819612417
chr1	79855000	79856000	-1.2451911299232432
chr1	79856000	79857000	-2.1802582122134244
chr1	79858000	79859000	-0.3650563360223526
chr1	79859000	79860000	-0.15874535222659336
chr1	79860000	79861000	0.09905755551920083
chr1	79861000	79862000	-2.7567160976234764
chr1	79862000	79863000	-2.3000898628700885
chr1	79863000	79864000	0.47947183479516314
chr1	79864000	79865000	-0.7283694223932742
chr1	79865000	79866000	-1.1688932241909675
chr1	79866000	79867000	-1.7008471817922763
chr1	79867000	79868000	-0.7054773028996693
chr1	79870000	79871000	-2.921887280284536
chr1	79871000	79872000	-1.1761118853260815
chr1	79872000	79873000	-0.9496878026325694
chr1	79874000	79875000	-0.23443154640792363
chr1	79875000	79876000	1.7872254577826694
chr1	79876000	79877000	-0.363468094988151
chr1	79877000	79878000	-2.8593120210776175
chr1	79878000	79879000	-2.4389726598597545
chr1	79879000	79880000	-3.6105250683676418
chr1	79882000	79883000	-2.994351356140971
chr1	79884000	79885000	-1.2545401041834467
chr1	79885000	79886000	-1.6724132499906903
chr1	79886000	79887000	-0.9672020618043744
chr1	79887000	79888000	-3.427614291188738
chr1	79888000	79889000	-3.6615930173085816
chr1	79889000	79890000	-4.073561670567909
chr1	79890000	79891000	-5.068863102659922
chr1	79891000	79892000	-6.66252938647345
chr1	79892000	79893000	-4.335872884929203
chr1	79893000	79894000	-5.366148226640636
chr1	79895000	79896000	-1.0760565782679827
chr1	79896000	79897000	-4.765453023839268
chr1	79897000	79898000	-2.250585513915972
chr1	79898000	79899000	-0.2662581554143074
chr1	79899000	79900000	-0.5287678197808461
chr1	79900000	79901000	-1.4466876452963349
chr1	79901000	79902000	-2.2497967976632
chr1	79902000	79903000	-0.6916754113912501
chr1	79903000	79904000	-3.1101986792565715
chr1	79904000	79905000	-0.4596674770718895
chr1	79906000	79907000	-1.199260264536526
chr1	79908000	79909000	-0.8468882566561735
chr1	79909000	79910000	-0.02374997349188245
chr1	79910000	79911000	-0.2531103653035778
chr1	79911000	79912000	-1.7167348843682986
chr1	79912000	79913000	-0.11962379890313195
chr1	79913000	79914000	-1.9288952620177304
chr1	79914000	79915000	-1.5374819743983579
chr1	79915000	79916000	-0.9550521605421033
chr1	79916000	79917000	-0.7850095222048531
chr1	79918000	79919000	-0.7978204373848682
chr1	79920000	79921000	-0.4602603290872233
chr1	79922000	79923000	-1.7275427785379864
chr1	79923000	79924000	-1.499498362098182
chr1	79924000	79925000	-1.5039686640125973
chr1	79926000	79927000	0.19228610722248202
chr1	79929000	79930000	-3.501874388930101
chr1	79930000	79931000	-1.019379565485209
chr1	79931000	79932000	-0.476316007467268
chr1	79932000	79933000	-1.8266891119405144
chr1	79933000	79934000	-2.971953520814288
chr1	79935000	79936000	-2.240880201218905
chr1	79937000	79938000	-4.519082242816254
chr1	79944000	79945000	-6.023970764259164
chr1	79945000	79946000	-6.137691026699366
chr1	79946000	79947000	-3.774684524043107
chr1	79948000	79949000	-1.4952744271065253
chr1	79950000	79951000	-1.068678486753936
chr1	79952000	79953000	-0.9422976864950665
chr1	79953000	79954000	-1.0732588900278144
chr1	79954000	79955000	-2.264541827260308
chr1	79955000	79956000	-1.9230434669773622
chr1	79956000	79957000	-3.5100633006765887
chr1	79957000	79958000	-2.8154195194342364
chr1	79958000	79959000	-3.8788020509475585
chr1	79959000	79960000	-1.2587008796446704
chr1	79960000	79961000	-3.23670072735235
chr1	79961000	79962000	-1.730396143377009
chr1	79962000	79963000	-1.3261448531092686
chr1	79963000	79964000	-0.6788278346655447
chr1	79965000	79966000	-0.8595133321877928
chr1	79966000	79967000	-2.682661938252617
chr1	79968000	79969000	-1.3280280910571038
chr1	79970000	79971000	-0.4074845453299446
chr1	79971000	79972000	-1.235460123578617
chr1	79972000	79973000	-1.645334335059763
chr1	79973000	79974000	-2.1315951961165984
chr1	79974000	79975000	-1.1231842698848586
chr1	79975000	79976000	-1.636966908525524
chr1	79976000	79977000	0.7342459532368942
chr1	79977000	79978000	1.3827898951400104
chr1	79978000	79979000	-2.6455959976253114
chr1	79979000	79980000	0.2693499551667283
chr1	79980000	79981000	0.4188950967236565
chr1	79981000	79982000	-0.8548694515429197
chr1	79983000	79984000	-1.4121789101613174
chr1	79984000	79985000	-1.9372312979610156
chr1	79985000	79986000	-0.6982718455977878
chr1	79986000	79987000	-2.147006194612672
chr1	79987000	79988000	-0.023332459804700598
chr1	79988000	79989000	-0.03241891700735185
chr1	79989000	79990000	0.9443746840711031
chr1	79990000	79991000	-0.7826393907669381
chr1	79991000	79992000	-1.7582186347148092
chr1	79992000	79993000	1.2578398145655596
chr1	79993000	79994000	0.24752699621032745
chr1	79994000	79995000	0.727279354725983
chr1	79995000	79996000	1.2263920126162744
chr1	79996000	79997000	0.914715374788443
chr1	79997000	79998000	-1.4799206387178159
chr1	79998000	79999000	-2.3359383816224004
chr1	79999000	80000000	-2.224362862588759
chr1	80000000	80001000	-3.1578304580519734
chr1	80001000	80002000	-3.1585219086653784
chr1	80002000	80003000	-0.8529747668204801
chr1	80003000	80004000	-2.082657804928225
chr1	80005000	80006000	0.09841035103301204
chr1	80006000	80007000	-0.18805756062587664
chr1	80007000	80008000	0.7695786635090692
chr1	80008000	80009000	-0.2958783648279373
chr1	80010000	80011000	0.17157649680987538
chr1	80011000	80012000	-0.575185927360908
chr1	80012000	80013000	0.20951161998606777
chr1	80013000	80014000	-2.3405913665057594
chr1	80014000	80015000	-2.0325914505436566
chr1	80015000	80016000	-3.231787589322512
chr1	80018000	80019000	1.5770191497750488
chr1	80019000	80020000	-0.7499240047315218
chr1	80020000	80021000	0.3639187943920275
chr1	80021000	80022000	0.31666295931502036
chr1	80022000	80023000	-1.3414966849289147
chr1	80023000	80024000	0.0557617516969123
chr1	80025000	80026000	-0.2689932790574105
chr1	80026000	80027000	0.3090531671239351
chr1	80027000	80028000	0.4461975128666689
chr1	80028000	80029000	1.7597388117318074
chr1	80029000	80030000	-1.3883117373704914
chr1	80030000	80031000	2.4358240893902763
chr1	80031000	80032000	0.25915752453262597
chr1	80032000	80033000	-2.906913241021446
chr1	80033000	80034000	1.5893166058949404
chr1	80035000	80036000	0.2524825786130545
chr1	80036000	80037000	0.23301191330138776
chr1	80037000	80038000	-1.689364356941585
chr1	80038000	80039000	1.0089601003098085
chr1	80039000	80040000	-0.07165919192227554
chr1	80040000	80041000	0.14881663508715767
chr1	80041000	80042000	1.2066340555933663
chr1	80042000	80043000	1.0268493608102023
chr1	80043000	80044000	-2.1462038865811244
chr1	80046000	80047000	-0.6029348390633528
chr1	80047000	80048000	0.033640553870038274
chr1	80048000	80049000	-0.41590268423970966
chr1	80051000	80052000	-0.4539000113608704
chr1	80052000	80053000	-4.5776705346329
chr1	80053000	80054000	-0.9019592382430475
chr1	80055000	80056000	-1.2736016458314114
chr1	80056000	80057000	-1.1592471071471673
chr1	80057000	80058000	-1.1065630397020145
chr1	80059000	80060000	-2.3958668049086613
chr1	80061000	80062000	-1.3552734868863676
chr1	80063000	80064000	-0.7097494282971476
chr1	80064000	80065000	-0.17479341640482127
chr1	80065000	80066000	-0.168040416933168
chr1	80069000	80070000	-0.6444192869927126
chr1	80071000	80072000	-0.5135792154178491
chr1	80072000	80073000	1.1282583397364503
chr1	80073000	80074000	-0.7792206846662143
chr1	80074000	80075000	0.45413535187708237
chr1	80075000	80076000	0.6389815903045613
chr1	80076000	80077000	-0.691221065692415
chr1	80077000	80078000	-0.8419780534165124
chr1	80078000	80079000	-0.32557865475579795
chr1	80080000	80081000	-1.3340807190520514
chr1	80081000	80082000	-1.6070721877748648
chr1	80082000	80083000	-0.02493927631724907
chr1	80084000	80085000	-2.185782968017948
chr1	80085000	80086000	-1.267418175488547
chr1	80086000	80087000	-0.04134444668164344
chr1	80087000	80088000	-0.6532558907445256
chr1	80091000	80092000	-2.452970002315554
chr1	80092000	80093000	-2.2260662837491934
chr1	80094000	80095000	-1.3217618863757117
chr1	80095000	80096000	-1.5061967341046605
chr1	80096000	80097000	-1.1839249637740306
chr1	80097000	80098000	-1.407003862411366
chr1	80098000	80099000	-1.7077322450309675
chr1	80099000	80100000	-1.7578781789085856
chr1	80100000	80101000	-1.8334997973025557
chr1	80101000	80102000	-2.581200776586309
chr1	80102000	80103000	-3.7542652843674285
chr1	80103000	80104000	-2.259303199311618
chr1	80104000	80105000	-2.966094413284544
chr1	80105000	80106000	-0.8314892885671327
chr1	80106000	80107000	-0.9225054008258597
chr1	80107000	80108000	-3.8239571651303543
chr1	80108000	80109000	-3.4261913807846125
chr1	80109000	80110000	-1.4600786760505011
chr1	80110000	80111000	-3.355654034965854
chr1	80111000	80112000	-3.6578178488158266
chr1	80112000	80113000	-5.067055835865002
chr1	80113000	80114000	-1.948183003761761
chr1	80114000	80115000	-2.917560893486685
chr1	80115000	80116000	-1.2589491887989777
chr1	80117000	80118000	-2.136412076988661
chr1	80119000	80120000	-0.9597201675641129
chr1	80121000	80122000	-0.6786192203202592
chr1	80124000	80125000	-1.2044548818274348
chr1	80125000	80126000	-2.863987153024619
chr1	80126000	80127000	-2.425980819977778
chr1	80127000	80128000	-0.265148957921444
chr1	80128000	80129000	-3.8985857796839434
chr1	80129000	80130000	-3.330446815054045
chr1	80130000	80131000	-3.2224760290553007
chr1	80131000	80132000	-4.649016346305148
chr1	80139000	80140000	-5.239792179109778
chr1	80140000	80141000	-3.6380598627032907
chr1	80143000	80144000	-2.571502755686165
chr1	80144000	80145000	-1.9019642436018358
chr1	80145000	80146000	-3.82087197000403
chr1	80147000	80148000	-2.037750460587267
chr1	80148000	80149000	-2.1275729752653203
chr1	80149000	80150000	-3.1641837019204866
chr1	80151000	80152000	1.1065423050691878
chr1	80152000	80153000	-2.0072012251242946
chr1	80153000	80154000	-0.9343591470809613
chr1	80154000	80155000	-1.854718993006968
chr1	80155000	80156000	1.332333556216912
chr1	80156000	80157000	-0.3069373942502087
chr1	80157000	80158000	0.4262094655662154
chr1	80158000	80159000	-2.186615136630486
chr1	80159000	80160000	-0.5267054656704657
chr1	80160000	80161000	-0.6521307481006795
chr1	80161000	80162000	-1.8102014931210009
chr1	80162000	80163000	-1.5067010384028134
chr1	80163000	80164000	-1.2729410255128406
chr1	80164000	80165000	-1.1936261118674516
chr1	80165000	80166000	0.3730293293058499
chr1	80166000	80167000	0.006210506514598902
chr1	80167000	80168000	-1.0142891399039677
chr1	80168000	80169000	0.42510165756624024
chr1	80169000	80170000	-2.3114799604460052
chr1	80170000	80171000	-0.6444222783937013
chr1	80171000	80172000	-3.8868195368758003
chr1	80172000	80173000	0.36104751491681025
chr1	80173000	80174000	-2.040184565796533
chr1	80174000	80175000	-1.8858260105082727
chr1	80175000	80176000	-0.4374344955514299
chr1	80176000	80177000	-3.394305861825238
chr1	80177000	80178000	-2.7066331486818664
chr1	80178000	80179000	-0.1637275402937945
chr1	80179000	80180000	-1.5589749883497883
chr1	80180000	80181000	-1.0953070903985722
chr1	80181000	80182000	-0.18180609109645146
chr1	80183000	80184000	-1.8513542012587119
chr1	80184000	80185000	-2.130021068370623
chr1	80185000	80186000	-1.5103952738173498
chr1	80186000	80187000	-2.6754354021253897
chr1	80187000	80188000	-0.736752719136958
chr1	80190000	80191000	-2.7877806519396726
chr1	80191000	80192000	-0.29143760158250864
chr1	80192000	80193000	-2.7143178071013025
chr1	80193000	80194000	-1.475189226870845
chr1	80194000	80195000	-1.1982794072905292
chr1	80196000	80197000	-2.4283261229981696
chr1	80198000	80199000	-2.58955019778018
chr1	80199000	80200000	-0.7140345333346994
chr1	80200000	80201000	-0.4420962147906625
chr1	80201000	80202000	0.7644287394826544
chr1	80203000	80204000	0.3963281339766678
chr1	80204000	80205000	-3.162845358645081
chr1	80205000	80206000	-0.26513909454119083
chr1	80207000	80208000	-0.49821951542623155
chr1	80208000	80209000	-0.6998879902842888
chr1	80209000	80210000	0.04037237577720662
chr1	80211000	80212000	0.9000800429156879
chr1	80212000	80213000	0.20408911723245107
chr1	80213000	80214000	-1.7115049590418332
chr1	80214000	80215000	0.3425562112076059
chr1	80215000	80216000	-2.488269894198587
chr1	80216000	80217000	-2.1750333130256445
chr1	80217000	80218000	-1.1394138805776504
chr1	80219000	80220000	-1.8539906203487668
chr1	80220000	80221000	1.1244643623445718
chr1	80221000	80222000	0.5836916071626711
chr1	80222000	80223000	0.020173033285636445
chr1	80223000	80224000	-0.656281881208944
chr1	80224000	80225000	-1.6036138747676127
chr1	80225000	80226000	-1.1142338254029425
chr1	80226000	80227000	-2.7483027339632637
chr1	80227000	80228000	-2.29740855720446
chr1	80228000	80229000	-1.841361775727806
chr1	80229000	80230000	0.07947936767708194
chr1	80230000	80231000	-0.5565368524055676
chr1	80231000	80232000	-1.7846351808231604
chr1	80232000	80233000	-0.43816237549178605
chr1	80233000	80234000	-2.0486877210736867
chr1	80234000	80235000	-3.4429521845456295
chr1	80235000	80236000	-0.40887449775895235
chr1	80236000	80237000	-3.713384878883498
chr1	80237000	80238000	-2.141150325389832
chr1	80238000	80239000	-0.42531341849391235
chr1	80239000	80240000	-1.2815243387239972
chr1	80240000	80241000	-0.922560726207269
chr1	80241000	80242000	-0.6180701911876825
chr1	80242000	80243000	-3.022403943223318
chr1	80243000	80244000	-0.1770951241556061
chr1	80244000	80245000	-2.4469889604503106
chr1	80245000	80246000	-0.2057640439177912
chr1	80246000	80247000	-4.225634811086124
chr1	80247000	80248000	-0.590999566522971
chr1	80248000	80249000	-2.94273846518343
chr1	80249000	80250000	-1.4011094199430147
chr1	80251000	80252000	-2.8840759698309206
chr1	80252000	80253000	-2.082130031109673
chr1	80253000	80254000	-1.4317569092248745
chr1	80254000	80255000	-1.5708041085824882
chr1	80255000	80256000	-1.3315601839218854
chr1	80256000	80257000	-1.061501363603564
chr1	80257000	80258000	-1.740429368916005
chr1	80258000	80259000	-2.0261397586038106
chr1	80259000	80260000	-3.236436048118082
chr1	80260000	80261000	-1.597098954487206
chr1	80261000	80262000	-3.5094376855678666
chr1	80262000	80263000	0.38325309855651996
chr1	80263000	80264000	-1.4710379997630012
chr1	80264000	80265000	-1.1078089942548146
chr1	80265000	80266000	-1.0690059932701121
chr1	80266000	80267000	-2.6756117872647414
chr1	80268000	80269000	-2.85671253045472
chr1	80269000	80270000	-2.1258229229795313
chr1	80270000	80271000	-1.167761975299493
chr1	80271000	80272000	-1.4673974566497427
chr1	80272000	80273000	-0.26012103111593093
chr1	80273000	80274000	-1.598509910821552
chr1	80275000	80276000	-0.8661846337106579
chr1	80276000	80277000	-1.8961074626204424
chr1	80277000	80278000	-1.113861914123551
chr1	80278000	80279000	-2.3129301245628127
chr1	80279000	80280000	0.28595357772762625
chr1	80280000	80281000	-0.3098440726606306
chr1	80281000	80282000	-1.3248406779839736
chr1	80282000	80283000	-1.5959635558924194
chr1	80283000	80284000	-2.8027138290212594
chr1	80284000	80285000	-1.7942911567845559
chr1	80286000	80287000	-3.671015204844433
chr1	80287000	80288000	-5.20471278285176
chr1	80288000	80289000	-6.2807247260703125
chr1	80290000	80291000	-1.502077971648267
chr1	80291000	80292000	0.2988111280032624
chr1	80292000	80293000	-2.1816107505821356
chr1	80293000	80294000	-0.21283868826559876
chr1	80294000	80295000	-1.51738602662185
chr1	80295000	80296000	-1.4960419708583925
chr1	80296000	80297000	-0.7319994682335796
chr1	80297000	80298000	0.04066178370134959
chr1	80298000	80299000	0.01167331597109259
chr1	80299000	80300000	-2.1523668084784404
chr1	80300000	80301000	-2.2846790043168546
chr1	80301000	80302000	-2.577405714929268
chr1	80302000	80303000	-1.423634668498528
chr1	80303000	80304000	-1.1487077600010682
chr1	80304000	80305000	-2.3049962834998485
chr1	80305000	80306000	-2.1235759482271654
chr1	80306000	80307000	-0.4999261078596169
chr1	80307000	80308000	-0.5299634011842026
chr1	80308000	80309000	-2.788998011440449
chr1	80309000	80310000	-0.5606626362313692
chr1	80310000	80311000	-0.5967258382250031
chr1	80311000	80312000	-0.8923771203974047
chr1	80312000	80313000	-2.7426443672523355
chr1	80313000	80314000	-0.7499166921523526
chr1	80314000	80315000	-1.3924811965340533
chr1	80315000	80316000	-0.9377813318317618
chr1	80316000	80317000	0.18546465172787582
chr1	80317000	80318000	0.5570707449824074
chr1	80318000	80319000	-0.8264214162359087
chr1	80319000	80320000	0.20838882498159933
chr1	80320000	80321000	-1.3699660469789559
chr1	80321000	80322000	0.05019694943252365
chr1	80322000	80323000	-1.5469134526265556
chr1	80323000	80324000	-0.590186542658711
chr1	80324000	80325000	-1.4722108327394965
chr1	80325000	80326000	-0.13812071623718264
chr1	80326000	80327000	-0.28886673499381427
chr1	80327000	80328000	-1.8093022947733173
chr1	80328000	80329000	-3.8590967115540336
chr1	80332000	80333000	-2.188396626275575
chr1	80333000	80334000	-2.987378435770561
chr1	80337000	80338000	-1.538947854959623
chr1	80340000	80341000	-1.76911092794107
chr1	80341000	80342000	-1.6114075600959317
chr1	80342000	80343000	-2.59808202484632
chr1	80343000	80344000	-2.4841471670641093
chr1	80344000	80345000	-0.9558288859914378
chr1	80345000	80346000	-1.742573580995841
chr1	80346000	80347000	0.8754051626893273
chr1	80348000	80349000	-1.0354530173942553
chr1	80349000	80350000	1.3317858141945347
chr1	80350000	80351000	-0.12130063017202315
chr1	80351000	80352000	0.4104144644668467
chr1	80352000	80353000	-0.05286031915838653
chr1	80353000	80354000	-2.362200800760677
chr1	80354000	80355000	-0.7470454905084958
chr1	80355000	80356000	-0.10831754884593844
chr1	80356000	80357000	-0.2396602699239837
chr1	80357000	80358000	-1.2443414073803132
chr1	80358000	80359000	-0.35550676111439733
chr1	80359000	80360000	0.14987736455858036
chr1	80360000	80361000	0.4448619179925662
chr1	80361000	80362000	-1.9961702790911324
chr1	80363000	80364000	-0.5040918737080706
chr1	80364000	80365000	-0.8499977447530656
chr1	80365000	80366000	-0.540918675599452
chr1	80366000	80367000	-1.1232018072047896
chr1	80367000	80368000	-1.113202859714029
chr1	80368000	80369000	0.14164559613658118
chr1	80369000	80370000	-1.1632917789287778
chr1	80370000	80371000	-2.105989292488789
chr1	80371000	80372000	-0.3774939888379405
chr1	80372000	80373000	-1.4876014640897142
chr1	80373000	80374000	-0.903080502926846
chr1	80374000	80375000	-0.14538482417151635
chr1	80375000	80376000	0.763103203749593
chr1	80376000	80377000	-2.310407600010889
chr1	80377000	80378000	-1.7878186037284969
chr1	80378000	80379000	-0.15274582039776258
chr1	80379000	80380000	2.173833245736821
chr1	80380000	80381000	0.26072735486335297
chr1	80381000	80382000	-3.546283495273199
chr1	80382000	80383000	0.07716403625780652
chr1	80383000	80384000	-4.962228056634779
chr1	80384000	80385000	0.03414591373533464
chr1	80385000	80386000	-0.9950242788493021
chr1	80386000	80387000	0.11842235405820321
chr1	80388000	80389000	-2.8438324547778384
chr1	80389000	80390000	-3.0292814263297987
chr1	80390000	80391000	-1.631528202317032
chr1	80391000	80392000	-0.9247265078419517
chr1	80392000	80393000	-1.3050564946349323
chr1	80393000	80394000	-3.631692231290062
chr1	80395000	80396000	-7.505334001906993
chr1	80396000	80397000	-9.893587783286092
chr1	80399000	80400000	-3.297520712591483
chr1	80402000	80403000	-1.0907763338859862
chr1	80403000	80404000	-3.2518000279766204
chr1	80404000	80405000	-2.3743564845830507
chr1	80405000	80406000	-3.28747971091513
chr1	80406000	80407000	-6.0522502383552785
chr1	80410000	80411000	-5.871902877937873
chr1	80411000	80412000	-3.082368892467444
chr1	80412000	80413000	-0.321364440000712
chr1	80413000	80414000	0.5014506845181252
chr1	80414000	80415000	0.02834547185396433
chr1	80415000	80416000	-1.5277804292362063
chr1	80417000	80418000	0.39309946393610196
chr1	80418000	80419000	-0.3111184634027753
chr1	80419000	80420000	0.10305600014992351
chr1	80420000	80421000	-1.906028290644524
chr1	80421000	80422000	-0.4012749094891909
chr1	80422000	80423000	-2.0046874079621375
chr1	80423000	80424000	0.017309978068523645
chr1	80424000	80425000	-0.03953740517426153
chr1	80426000	80427000	-0.5603528082153661
chr1	80427000	80428000	-1.1813397945193742
chr1	80428000	80429000	-2.214637685062302
chr1	80429000	80430000	-0.8559953606473907
chr1	80430000	80431000	-2.572797234550579
chr1	80431000	80432000	-2.1429222929400265
chr1	80432000	80433000	-1.0730954596499362
chr1	80433000	80434000	0.21536533365351257
chr1	80434000	80435000	-1.962435459497513
chr1	80435000	80436000	-1.2425179125766135
chr1	80437000	80438000	0.10863812854370185
chr1	80438000	80439000	-2.0453044584321067
chr1	80439000	80440000	0.08057752950489694
chr1	80440000	80441000	-1.1706895943353488
chr1	80442000	80443000	0.40098427820277693
chr1	80443000	80444000	-0.23627424290350474
chr1	80444000	80445000	-0.4881698653863425
chr1	80445000	80446000	-2.0712608645172046
chr1	80446000	80447000	-0.9710362914470811
chr1	80447000	80448000	-0.7757304114472751
chr1	80448000	80449000	-1.6245857038024551
chr1	80449000	80450000	-1.5174797121524735
chr1	80450000	80451000	-3.620751878780574
chr1	80451000	80452000	0.9324027971231507
chr1	80452000	80453000	-1.1709095901491475
chr1	80453000	80454000	-3.151272933183469
chr1	80454000	80455000	-0.6499466783446421
chr1	80456000	80457000	-0.0010889283851133887
chr1	80459000	80460000	-1.6820404734575476
chr1	80460000	80461000	-1.033015218374215
chr1	80461000	80462000	-1.1403343392778909
chr1	80463000	80464000	-4.247395684211829
chr1	80464000	80465000	-1.1822571833028392
chr1	80467000	80468000	-0.8893061199996404
chr1	80468000	80469000	-0.9898198973033945
chr1	80470000	80471000	-0.24133292854628338
chr1	80471000	80472000	-2.2851205976819955
chr1	80472000	80473000	-1.099434341846233
chr1	80473000	80474000	0.26703284819681317
chr1	80474000	80475000	-0.9289437748787506
chr1	80475000	80476000	-1.5836075669103669
chr1	80476000	80477000	-2.159970672020946
chr1	80477000	80478000	0.831541005357345
chr1	80478000	80479000	0.03373761817190587
chr1	80479000	80480000	-2.7726913993469915
chr1	80480000	80481000	-1.9904095645409563
chr1	80481000	80482000	0.17511795073791392
chr1	80482000	80483000	0.4194580327948093
chr1	80483000	80484000	-0.4746951117017479
chr1	80484000	80485000	-0.6414419483824554
chr1	80485000	80486000	-1.959916044868509
chr1	80486000	80487000	-0.6474247917356633
chr1	80487000	80488000	-0.418797584023679
chr1	80488000	80489000	-1.4956178391462147
chr1	80489000	80490000	-0.01692872123298024
chr1	80491000	80492000	-0.4041992091355394
chr1	80493000	80494000	-0.12121172832894492
chr1	80496000	80497000	-0.781847149021202
chr1	80497000	80498000	-0.1457088357582364
chr1	80498000	80499000	0.03233877948656072
chr1	80499000	80500000	-2.851363570414905
chr1	80500000	80501000	-4.939799727255787
chr1	80501000	80502000	-7.94213097047521
chr1	80502000	80503000	-3.865568829245229
chr1	80503000	80504000	-1.1630186543883352
chr1	80504000	80505000	-1.4062241392948043
chr1	80505000	80506000	1.41714602590667
chr1	80506000	80507000	-0.31189923788503887
chr1	80507000	80508000	-2.2849477699622125
chr1	80509000	80510000	-1.0149570801385186
chr1	80511000	80512000	-0.32567834956636343
chr1	80512000	80513000	-3.2914286509478794
chr1	80513000	80514000	-3.7466188446304
chr1	80514000	80515000	-4.708413052923601
chr1	80515000	80516000	-3.192662655942749
chr1	80516000	80517000	-0.5545897245851157
chr1	80517000	80518000	0.19789111157573971
chr1	80518000	80519000	-2.591697427767788
chr1	80519000	80520000	-2.1411675563110366
chr1	80520000	80521000	-0.34971051943853465
chr1	80522000	80523000	-1.2155636837069026
chr1	80523000	80524000	-2.3445213907462077
chr1	80524000	80525000	-3.3508259953239845
chr1	80525000	80526000	-0.4869594074618782
chr1	80526000	80527000	-0.7796104001788944
chr1	80527000	80528000	-2.4660505535223374
chr1	80528000	80529000	-0.4718682658054307
chr1	80529000	80530000	0.38910138047261356
chr1	80530000	80531000	-0.6621834090164612
chr1	80531000	80532000	-0.057857257889392597
chr1	80532000	80533000	-2.334136702278658
chr1	80533000	80534000	-1.1742324436911167
chr1	80534000	80535000	2.284599414385239
chr1	80535000	80536000	-0.6189640920321136
chr1	80536000	80537000	-1.5741692521031772
chr1	80537000	80538000	0.3262408949493874
chr1	80538000	80539000	-0.9568107434695874
chr1	80539000	80540000	-6.984495683941916e-05
chr1	80540000	80541000	-1.7272112640411084
chr1	80541000	80542000	0.7061996288906549
chr1	80542000	80543000	-2.4735463772500625
chr1	80543000	80544000	-0.853906644161767
chr1	80545000	80546000	-3.0959484034507634
chr1	80546000	80547000	-1.459801652350809
chr1	80550000	80551000	-1.178145376380057
chr1	80551000	80552000	-0.19009739683481477
chr1	80552000	80553000	-3.4338894340094424
chr1	80553000	80554000	0.08280551965621882
chr1	80554000	80555000	-0.6415040239950881
chr1	80555000	80556000	-2.381378241394138
chr1	80556000	80557000	-3.3968238048485153
chr1	80557000	80558000	1.2793258974783763
chr1	80558000	80559000	-2.234892919772577
chr1	80559000	80560000	-0.273668318450039
chr1	80560000	80561000	-1.2008331768220657
chr1	80561000	80562000	-1.0280957256398329
chr1	80562000	80563000	-1.6731315591988973
chr1	80563000	80564000	-0.18669143150078782
chr1	80564000	80565000	-2.888815566487118
chr1	80565000	80566000	-2.7343694818902993
chr1	80566000	80567000	-1.121408516163469
chr1	80567000	80568000	-0.9706593894221353
chr1	80568000	80569000	-1.2221263742919366
chr1	80569000	80570000	-2.5794422079489796
chr1	80570000	80571000	-2.651629044471292
chr1	80571000	80572000	-3.5642939355659777
chr1	80572000	80573000	-2.09972689941838
chr1	80573000	80574000	-1.6933490973450966
chr1	80574000	80575000	-2.170276341605455
chr1	80575000	80576000	-1.4311448419090604
chr1	80576000	80577000	-2.899405439329157
chr1	80577000	80578000	-1.2625786001281685
chr1	80578000	80579000	-1.9525658378340178
chr1	80579000	80580000	-1.668402312101229
chr1	80580000	80581000	-1.2579868051533136
chr1	80581000	80582000	-1.4380538797518831
chr1	80583000	80584000	-2.585011200135284
chr1	80584000	80585000	-5.04883594015343
chr1	80586000	80587000	-0.012297590461198923
chr1	80587000	80588000	0.007808602774485969
chr1	80588000	80589000	-0.7605908795426197
chr1	80589000	80590000	-1.8570143581367922
chr1	80590000	80591000	-0.8590539067881544
chr1	80591000	80592000	-1.288644302467533
chr1	80592000	80593000	0.4193975177855195
chr1	80593000	80594000	-1.9409757970384962
chr1	80594000	80595000	-1.9820465942986485
chr1	80595000	80596000	-2.573927907187955
chr1	80596000	80597000	-3.1392741255328325
chr1	80598000	80599000	-2.2657191602988083
chr1	80599000	80600000	-1.3812116828368448
chr1	80600000	80601000	-2.334064650057538
chr1	80601000	80602000	-1.5815916975783142
chr1	80602000	80603000	-1.1684637148671404
chr1	80603000	80604000	0.36779379078159186
chr1	80605000	80606000	-0.8696432217057815
chr1	80606000	80607000	-2.396967133278674
chr1	80607000	80608000	-0.6194462452683374
chr1	80608000	80609000	-0.7712870025054341
chr1	80609000	80610000	-1.1903758755604135
chr1	80610000	80611000	-0.929743945508065
chr1	80611000	80612000	-1.95526961148525
chr1	80613000	80614000	-2.4601779342487524
chr1	80614000	80615000	-0.8424133350180346
chr1	80615000	80616000	-1.748700725802957
chr1	80616000	80617000	-0.13768301632055407
chr1	80618000	80619000	-1.6669159045204331
chr1	80619000	80620000	-2.214428467421636
chr1	80620000	80621000	-2.722305378847406
chr1	80621000	80622000	-0.7317438904944313
chr1	80622000	80623000	-1.9108172322067762
chr1	80627000	80628000	-0.2953192522963948
chr1	80628000	80629000	-3.032118884137185
chr1	80629000	80630000	-2.1616930550035445
chr1	80630000	80631000	-0.8801315915858552
chr1	80631000	80632000	-1.442859751285485
chr1	80632000	80633000	0.34054140272106603
chr1	80633000	80634000	0.21158123024163872
chr1	80634000	80635000	0.13139977153680632
chr1	80635000	80636000	0.1881390038364822
chr1	80636000	80637000	-0.49244297859548
chr1	80637000	80638000	-0.48106859954741815
chr1	80638000	80639000	0.3320446034042283
chr1	80639000	80640000	1.1034219225517026
chr1	80640000	80641000	-1.112633077966758
chr1	80641000	80642000	-0.5149503093075695
chr1	80642000	80643000	-1.575881505735512
chr1	80643000	80644000	-2.1347349620149187
chr1	80645000	80646000	0.4260136536888559
chr1	80646000	80647000	-1.0430276028335799
chr1	80647000	80648000	-1.270127471679037
chr1	80648000	80649000	-1.1164163238229492
chr1	80649000	80650000	-1.0207113371008159
chr1	80650000	80651000	1.4132505997142606
chr1	80651000	80652000	-0.07344494620532578
chr1	80652000	80653000	0.06397459354953611
chr1	80654000	80655000	-3.88990682321879
chr1	80655000	80656000	-1.0310198942147204
chr1	80656000	80657000	-2.828359217831767
chr1	80657000	80658000	-0.1911798910675032
chr1	80658000	80659000	-0.6226103702517571
chr1	80659000	80660000	-1.526185183055732
chr1	80660000	80661000	-2.8627639245723273
chr1	80661000	80662000	0.18927796014787118
chr1	80662000	80663000	-1.7701100812831256
chr1	80663000	80664000	-0.6594868431263042
chr1	80664000	80665000	-0.5823066003141021
chr1	80665000	80666000	-3.737985327912723
chr1	80666000	80667000	-0.7012056559831515
chr1	80667000	80668000	-2.915780765242978
chr1	80668000	80669000	-1.099680694384995
chr1	80669000	80670000	-1.5648216432546442
chr1	80670000	80671000	-2.204335548870775
chr1	80671000	80672000	-1.7219750107827518
chr1	80672000	80673000	-1.3423045118537809
chr1	80673000	80674000	-1.2064460461413595
chr1	80674000	80675000	-0.4557541389248763
chr1	80675000	80676000	-1.214853476143436
chr1	80676000	80677000	0.3456111656687689
chr1	80677000	80678000	-1.2495566743059827
chr1	80678000	80679000	-0.23514130203677872
chr1	80679000	80680000	-0.739362937730283
chr1	80680000	80681000	-3.6240262758767203
chr1	80681000	80682000	-2.509953971435796
chr1	80682000	80683000	0.13902697315587487
chr1	80683000	80684000	-1.6834606915354586
chr1	80684000	80685000	-2.6217143387226156
chr1	80685000	80686000	-3.6969748823524293
chr1	80686000	80687000	-1.1369800297701758
chr1	80687000	80688000	-0.2745071183891093
chr1	80688000	80689000	-2.317371659939663
chr1	80689000	80690000	-1.0551974641308017
chr1	80690000	80691000	-3.84102927179096
chr1	80691000	80692000	-1.4340285620448738
chr1	80692000	80693000	-4.595962913642401
chr1	80693000	80694000	-0.6690018218699967
chr1	80694000	80695000	-4.722914074769971
chr1	80695000	80696000	-1.9426906633882415
chr1	80696000	80697000	-2.2938983143910994
chr1	80697000	80698000	-3.3159521845169273
chr1	80698000	80699000	-3.5103902595960452
chr1	80699000	80700000	-1.1837243255462353
chr1	80700000	80701000	-3.6429710117724428
chr1	80701000	80702000	-5.7827238066010365
chr1	80704000	80705000	-3.265514379878771
chr1	80705000	80706000	-2.424046059281723
chr1	80706000	80707000	-2.162396813299008
chr1	80707000	80708000	-1.0878531684952002
chr1	80708000	80709000	-2.238881431458032
chr1	80709000	80710000	-1.803498636068949
chr1	80710000	80711000	-2.303816778273633
chr1	80712000	80713000	-1.280591304490581
chr1	80713000	80714000	-2.1407253648663342
chr1	80714000	80715000	-0.09600713185341374
chr1	80717000	80718000	-1.064613704369614
chr1	80719000	80720000	0.14039409278921483
chr1	80720000	80721000	-1.4206812248652985
chr1	80721000	80722000	-4.123617843675571
chr1	80722000	80723000	0.5545795211872491
chr1	80723000	80724000	0.7322650861985349
chr1	80726000	80727000	-2.1495887148042745
chr1	80727000	80728000	-2.3987886049935816
chr1	80729000	80730000	-2.8577980085522463
chr1	80730000	80731000	-2.8775229918947476
chr1	80731000	80732000	-2.673816913688815
chr1	80732000	80733000	-5.73273717830704
chr1	80733000	80734000	-8.521053789778508
chr1	80738000	80739000	-3.418954618375868
chr1	80739000	80740000	-1.3890672096426964
chr1	80740000	80741000	-1.818943154983487
chr1	80741000	80742000	-2.0032382161470434
chr1	80742000	80743000	0.5087309547944945
chr1	80743000	80744000	-5.233208529195544
chr1	80744000	80745000	-0.6349279337392104
chr1	80745000	80746000	-0.7787933685017191
chr1	80746000	80747000	-2.713271076952343
chr1	80747000	80748000	-1.2966918120452198
chr1	80748000	80749000	-2.1874360612601187
chr1	80749000	80750000	-1.0219250312088515
chr1	80750000	80751000	-0.8891022784366864
chr1	80751000	80752000	-2.355553589976969
chr1	80752000	80753000	-1.496764787679261
chr1	80753000	80754000	-0.7335870528995145
chr1	80754000	80755000	-1.76002141223782
chr1	80755000	80756000	-2.743550069188721
chr1	80756000	80757000	-1.879700640153415
chr1	80757000	80758000	-1.718086564356567
chr1	80758000	80759000	-1.8875003192545827
chr1	80759000	80760000	-0.3922499934746395
chr1	80760000	80761000	-1.7714217909443641
chr1	80761000	80762000	-1.160835810748905
chr1	80762000	80763000	-0.8845662180494424
chr1	80763000	80764000	-2.1070052805007338
chr1	80764000	80765000	0.7099028153341935
chr1	80765000	80766000	-1.823227593884546
chr1	80766000	80767000	-0.9476022089524924
chr1	80767000	80768000	-0.68037668137632
chr1	80768000	80769000	-1.0139204025719653
chr1	80769000	80770000	-1.3642437165499328
chr1	80770000	80771000	0.6021178832565485
chr1	80771000	80772000	-1.0458436728270548
chr1	80772000	80773000	-3.1427710016440225
chr1	80773000	80774000	-3.8305445158591174
chr1	80775000	80776000	-1.632938349547252
chr1	80776000	80777000	-2.241139345664893
chr1	80777000	80778000	-2.1006334288634902
chr1	80778000	80779000	0.6861227669378676
chr1	80779000	80780000	-1.3514159804863437
chr1	80780000	80781000	-2.5206965627340323
chr1	80782000	80783000	-3.0597186784252943
chr1	80783000	80784000	-0.2127822303355749
chr1	80784000	80785000	-1.8492498740923768
chr1	80785000	80786000	-2.861134782884043
chr1	80787000	80788000	-1.3797043597712664
chr1	80788000	80789000	-1.561496349005153
chr1	80789000	80790000	-1.4211539853073631
chr1	80790000	80791000	-3.4114355035390327
chr1	80791000	80792000	-2.770976608875283
chr1	80792000	80793000	-0.894595376624432
chr1	80793000	80794000	-1.03940368290245
chr1	80794000	80795000	-0.14487552248588423
chr1	80796000	80797000	0.20676503138982893
chr1	80797000	80798000	-1.488348688006473
chr1	80798000	80799000	-0.9851907347683824
chr1	80799000	80800000	-2.87029333336489
chr1	80800000	80801000	-0.8938008471734722
chr1	80803000	80804000	-2.2261362337948887
chr1	80805000	80806000	-0.6315463508661916
chr1	80806000	80807000	-0.8253518501825041
chr1	80807000	80808000	-3.9810462698967672
chr1	80808000	80809000	-0.9635156134525008
chr1	80810000	80811000	-1.8012487149143412
chr1	80811000	80812000	-2.2914997646243
chr1	80812000	80813000	-0.05047543089491438
chr1	80813000	80814000	-2.1688001356583233
chr1	80814000	80815000	-2.743157679271882
chr1	80815000	80816000	-1.827209974477157
chr1	80816000	80817000	0.211298846282088
chr1	80817000	80818000	-3.5203421708277327
chr1	80818000	80819000	-1.0901102899729047
chr1	80819000	80820000	-2.5565691897850265
chr1	80820000	80821000	-2.5215386969590794
chr1	80821000	80822000	-1.8352486498261273
chr1	80822000	80823000	-1.4647845797127081
chr1	80825000	80826000	-2.532390154944407
chr1	80826000	80827000	-1.7302568768907562
chr1	80829000	80830000	-2.593081635047154
chr1	80830000	80831000	-2.2613731599727473
chr1	80831000	80832000	-0.4429675924922034
chr1	80832000	80833000	-2.665573946890558
chr1	80833000	80834000	-1.1119431898696794
chr1	80834000	80835000	-1.720873020245855
chr1	80835000	80836000	-1.3475567646813245
chr1	80836000	80837000	-2.9991817784725545
chr1	80837000	80838000	-2.5196542246699734
chr1	80838000	80839000	-3.8191907486409558
chr1	80839000	80840000	-0.8664664195135867
chr1	80840000	80841000	-4.917348140413915
chr1	80841000	80842000	-4.26674319745345
chr1	80842000	80843000	-1.8441876502163745
chr1	80843000	80844000	-3.8282788590733596
chr1	80844000	80845000	-4.318345644592294
chr1	80845000	80846000	-2.0727003909292296
chr1	80846000	80847000	-2.023716129788742
chr1	80847000	80848000	-2.1502852116478754
chr1	80848000	80849000	-2.017471362387918
chr1	80849000	80850000	-5.264762482072296
chr1	80850000	80851000	-2.5737422359371838
chr1	80851000	80852000	-4.972288866838759
chr1	80853000	80854000	-3.6026005488644186
chr1	80854000	80855000	-1.3174227593459071
chr1	80855000	80856000	-1.5627116912757508
chr1	80856000	80857000	-1.2516560923250304
chr1	80857000	80858000	-2.2894959015913745
chr1	80860000	80861000	-1.6879214294669422
chr1	80862000	80863000	-1.9713478928057662
chr1	80863000	80864000	-2.630757426327631
chr1	80865000	80866000	-1.7602201639320805
chr1	80866000	80867000	-2.58913982196869
chr1	80867000	80868000	-3.001787954136481
chr1	80868000	80869000	-2.2156295565952977
chr1	80869000	80870000	-2.4063818172014337
chr1	80870000	80871000	-4.160227853639087
chr1	80871000	80872000	-3.171301861691433
chr1	80872000	80873000	-3.6334026964539845
chr1	80873000	80874000	-2.26575922342858
chr1	80874000	80875000	-2.97539930233178
chr1	80875000	80876000	-2.18011010075431
chr1	80876000	80877000	-3.4317898849270354
chr1	80877000	80878000	-2.1892571639157294
chr1	80878000	80879000	-1.3838436930484368
chr1	80879000	80880000	-0.41781268874453653
chr1	80880000	80881000	-3.7688961521251487
chr1	80881000	80882000	-2.436872890583071
chr1	80882000	80883000	-1.32554072618132
chr1	80883000	80884000	-1.865533183431848
chr1	80884000	80885000	-2.5602216846702026
chr1	80886000	80887000	-3.1577840859618087
chr1	80887000	80888000	-2.1640022363112457
chr1	80888000	80889000	-2.314014142102219
chr1	80889000	80890000	0.6862725040508385
chr1	80890000	80891000	-0.6201642343864768
chr1	80891000	80892000	-0.9894599728839255
chr1	80893000	80894000	-2.146197199837433
chr1	80895000	80896000	-1.437877313589593
chr1	80896000	80897000	-1.5320141507707552
chr1	80897000	80898000	-3.0940923706515586
chr1	80898000	80899000	-2.1229773031922705
chr1	80899000	80900000	-1.6847908739633128
chr1	80900000	80901000	-2.3108756198424705
chr1	80901000	80902000	-1.9483599115501553
chr1	80902000	80903000	-2.3867177096408607
chr1	80903000	80904000	-0.7937520382345767
chr1	80904000	80905000	-2.7176718458432307
chr1	80905000	80906000	-3.8397570412289186
chr1	80907000	80908000	-1.6470644527383362
chr1	80908000	80909000	-0.4083704880449497
chr1	80909000	80910000	-1.5367627842499414
chr1	80912000	80913000	-2.3692480051480724
chr1	80915000	80916000	-1.2968455180950904
chr1	80916000	80917000	-3.797745402449294
chr1	80918000	80919000	-3.378798483731195
chr1	80919000	80920000	-2.8493248116000953
chr1	80922000	80923000	-2.9661321055414906
chr1	80923000	80924000	-3.9676555747482607
chr1	80924000	80925000	0.40071495726113193
chr1	80925000	80926000	-0.8880620074806833
chr1	80926000	80927000	-2.247102785523332
chr1	80927000	80928000	0.06713047183551278
chr1	80929000	80930000	-2.305212441724741
chr1	80930000	80931000	-1.8438800410682912
chr1	80931000	80932000	-4.934520180047246
chr1	80932000	80933000	-1.860481574115297
chr1	80933000	80934000	-2.415402081690587
chr1	80934000	80935000	-3.077046139770104
chr1	80935000	80936000	-2.9359885051940116
chr1	80936000	80937000	-4.841109276952648
chr1	80938000	80939000	-2.376204100519286
chr1	80952000	80953000	-4.582185502464767
chr1	80953000	80954000	-1.5166272745939469
chr1	80954000	80955000	-2.961204383497012
chr1	80955000	80956000	-1.249716721485821
chr1	80959000	80960000	-1.1768919657078427
chr1	80960000	80961000	-1.7655955436274937
chr1	80961000	80962000	-3.1250337738412943
chr1	80962000	80963000	-2.65520517038685
chr1	80963000	80964000	-3.1624399279761017
chr1	80964000	80965000	-2.443676575280502
chr1	80965000	80966000	-0.8632190449323296
chr1	80966000	80967000	-1.9132664138169067
chr1	80967000	80968000	-0.8830454409116363
chr1	80968000	80969000	-0.8744061148098751
chr1	80969000	80970000	-1.3420262449606437
chr1	80970000	80971000	0.27383883772935075
chr1	80972000	80973000	-2.7052861083646835
chr1	80973000	80974000	-0.17955304458514665
chr1	80974000	80975000	-1.1924662170027711
chr1	80975000	80976000	-1.3724135529801242
chr1	80976000	80977000	-0.09789213210194418
chr1	80977000	80978000	-1.3679394156105873
chr1	80978000	80979000	-1.2589845443103493
chr1	80979000	80980000	-1.6233878920462645
chr1	80981000	80982000	-1.03368927335831
chr1	80982000	80983000	-0.39584874793021285
chr1	80983000	80984000	-1.0795488409191607
chr1	80984000	80985000	-1.078139386477244
chr1	80985000	80986000	-0.39678920547126384
chr1	80986000	80987000	-0.6971207600674023
chr1	80987000	80988000	-0.5320555485848427
chr1	80988000	80989000	-0.6410624461346485
chr1	80989000	80990000	-2.745206330448629
chr1	80990000	80991000	-2.1943268829798694
chr1	80992000	80993000	-2.4490042818128464
chr1	80993000	80994000	-0.3326795110573864
chr1	80994000	80995000	-2.7395770040324665
chr1	80995000	80996000	-2.3728948156302914
chr1	80996000	80997000	-3.4232460404406835
chr1	80997000	80998000	-1.404864497487606
chr1	80998000	80999000	-2.326866835499426
chr1	80999000	81000000	-2.9086745461084376
chr1	81000000	81001000	-2.9524046292629387
chr1	81001000	81002000	-1.8611111527325692
chr1	81002000	81003000	-2.603142037489271
chr1	81003000	81004000	-1.0109504145582462
chr1	81004000	81005000	-2.0379333656809657
chr1	81005000	81006000	-1.622372406103269
chr1	81006000	81007000	-0.07765409289396787
chr1	81007000	81008000	0.7213086820140618
chr1	81008000	81009000	-0.824499681255506
chr1	81009000	81010000	-1.7125530306614136
chr1	81010000	81011000	-0.5393806289599116
chr1	81012000	81013000	-0.28316871090800394
chr1	81013000	81014000	-1.0343194642142632
chr1	81014000	81015000	-1.9517616810942557
chr1	81015000	81016000	-2.176274450115574
chr1	81016000	81017000	-1.6554742835506875
chr1	81017000	81018000	-0.849264853298612
chr1	81018000	81019000	1.217528811476153
chr1	81019000	81020000	-0.23134408025354808
chr1	81020000	81021000	-2.466195455436628
chr1	81021000	81022000	-0.6786751450656786
chr1	81022000	81023000	-0.9208547808813533
chr1	81023000	81024000	-0.8930795788026359
chr1	81024000	81025000	-1.3903068973868167
chr1	81025000	81026000	-0.25425157908708873
chr1	81026000	81027000	-0.9882380949402729
chr1	81027000	81028000	1.2985463257458725
chr1	81028000	81029000	-0.1454750581237848
chr1	81029000	81030000	1.5035844184524365
chr1	81030000	81031000	-1.3766083055996599
chr1	81031000	81032000	-0.6073288309080997
chr1	81032000	81033000	-0.5726773856957691
chr1	81033000	81034000	-0.6178802547289117
chr1	81034000	81035000	-0.04798926786793423
chr1	81035000	81036000	-3.3881689584327153
chr1	81037000	81038000	-1.964446125144351
chr1	81038000	81039000	-2.5704280151719634
chr1	81040000	81041000	-1.8952276061512006
chr1	81041000	81042000	-0.29671801091615063
chr1	81042000	81043000	-3.033210646980431
chr1	81043000	81044000	-2.2540052722149144
chr1	81044000	81045000	-1.747892941085452
chr1	81045000	81046000	-1.313690942181801
chr1	81046000	81047000	-1.320703765295792
chr1	81047000	81048000	-1.1250979706808846
chr1	81048000	81049000	-3.648591086924904
chr1	81049000	81050000	-1.2458176367718055
chr1	81050000	81051000	0.19062997640900695
chr1	81051000	81052000	-2.5738180945592695
chr1	81052000	81053000	-1.6263414917881343
chr1	81053000	81054000	0.9938901053668029
chr1	81054000	81055000	0.5688375449685096
chr1	81056000	81057000	-1.1355168682254075
chr1	81057000	81058000	-1.0728033937670136
chr1	81060000	81061000	-1.3452597830266584
chr1	81062000	81063000	-0.33986209642852094
chr1	81063000	81064000	-1.5980300363173563
chr1	81064000	81065000	-2.512794727143674
chr1	81066000	81067000	-1.2920859614987226
chr1	81071000	81072000	0.26230419343658223
chr1	81072000	81073000	-1.1957676486599775
chr1	81073000	81074000	-1.5265570691321677
chr1	81074000	81075000	-1.3080416353223014
chr1	81075000	81076000	-1.3945681353071648
chr1	81076000	81077000	-1.7148677082689914
chr1	81079000	81080000	-0.4662478439214572
chr1	81080000	81081000	0.4522191360638253
chr1	81081000	81082000	-1.2406298827071138
chr1	81082000	81083000	-0.8317956991866892
chr1	81083000	81084000	-2.553432922240092
chr1	81084000	81085000	-2.3213392832161586
chr1	81085000	81086000	-0.021434773127231545
chr1	81086000	81087000	-2.431719516058279
chr1	81087000	81088000	-0.2497022632478633
chr1	81088000	81089000	-0.9887209751645138
chr1	81089000	81090000	-0.1049810684953277
chr1	81090000	81091000	-1.5057631639955795
chr1	81091000	81092000	-2.5354383886121097
chr1	81092000	81093000	0.25974873700769724
chr1	81093000	81094000	-1.4781050481641747
chr1	81095000	81096000	-0.9458141259435742
chr1	81096000	81097000	-3.1383055917206923
chr1	81097000	81098000	-1.9761457939970597
chr1	81098000	81099000	-3.754871558863795
chr1	81099000	81100000	-1.8413556823566024
chr1	81100000	81101000	-0.6088538151789258
chr1	81101000	81102000	-2.186517514751982
chr1	81102000	81103000	-1.5885758880602825
chr1	81103000	81104000	-2.2568033628984105
chr1	81104000	81105000	-0.5392687213351922
chr1	81105000	81106000	-2.778418319002771
chr1	81106000	81107000	-1.8993268339521758
chr1	81107000	81108000	-2.443612041541963
chr1	81108000	81109000	0.27700661927106973
chr1	81109000	81110000	0.3387979276620023
chr1	81110000	81111000	0.2130413779964916
chr1	81112000	81113000	-1.141408521034414
chr1	81113000	81114000	-0.6500228153847937
chr1	81115000	81116000	-0.8011958276941373
chr1	81116000	81117000	-2.378478877796183
chr1	81117000	81118000	0.3333589452441216
chr1	81118000	81119000	-2.2525210834632152
chr1	81120000	81121000	-1.1011975439278932
chr1	81121000	81122000	-3.2947965866222155
chr1	81122000	81123000	0.025521229695084812
chr1	81123000	81124000	-1.5585278661787132
chr1	81124000	81125000	-1.2331074497480297
chr1	81125000	81126000	-2.481458365971639
chr1	81126000	81127000	-2.6342276144626386
chr1	81127000	81128000	-2.254090977303693
chr1	81129000	81130000	-0.7823240254720263
chr1	81130000	81131000	-3.8835587148986135
chr1	81132000	81133000	-2.651028355315371
chr1	81133000	81134000	-1.7171599847459218
chr1	81134000	81135000	-1.5691476781246596
chr1	81135000	81136000	-0.7593757932276679
chr1	81136000	81137000	-0.5110041041512808
chr1	81138000	81139000	-1.9851372222883046
chr1	81139000	81140000	-2.7170098082453613
chr1	81140000	81141000	-0.6423434744361306
chr1	81141000	81142000	-1.0247367603051432
chr1	81142000	81143000	-0.5473627006683001
chr1	81143000	81144000	0.3982137088339112
chr1	81144000	81145000	0.2626495488083924
chr1	81145000	81146000	-1.3538515385111352
chr1	81146000	81147000	0.007207040928370973
chr1	81147000	81148000	-3.2107344112482883
chr1	81148000	81149000	-0.40031196167463234
chr1	81149000	81150000	0.01758234686797551
chr1	81150000	81151000	-2.563808479373643
chr1	81151000	81152000	-1.951146595845203
chr1	81152000	81153000	-1.4270105152868608
chr1	81153000	81154000	-1.8691365660284247
chr1	81154000	81155000	-2.492463575245411
chr1	81155000	81156000	-1.4823027026011588
chr1	81156000	81157000	-0.2657024054503805
chr1	81157000	81158000	-0.5900041494703292
chr1	81158000	81159000	0.258229894469799
chr1	81160000	81161000	-1.3784289393544125
chr1	81161000	81162000	0.5788236625915103
chr1	81162000	81163000	-2.097238824251922
chr1	81163000	81164000	-0.523343845312027
chr1	81166000	81167000	-2.1876266747094757
chr1	81167000	81168000	-1.3575621979642194
chr1	81168000	81169000	-1.4150935117456003
chr1	81169000	81170000	-1.035776695457144
chr1	81170000	81171000	-0.059909168601305206
chr1	81171000	81172000	-2.107596840982125
chr1	81172000	81173000	-1.2659127356404423
chr1	81173000	81174000	-1.7309259002878736
chr1	81174000	81175000	-1.4069019444458255
chr1	81175000	81176000	-0.9914321233883526
chr1	81176000	81177000	-0.9522850952700113
chr1	81178000	81179000	-2.397900402922025
chr1	81179000	81180000	-0.6524561899043404
chr1	81180000	81181000	-1.4361783240337398
chr1	81181000	81182000	-1.0493374512391374
chr1	81182000	81183000	0.9759909783030376
chr1	81184000	81185000	0.29515463940297876
chr1	81186000	81187000	-3.100446737957008
chr1	81187000	81188000	-1.4581316607116024
chr1	81188000	81189000	0.5612298025114365
chr1	81189000	81190000	-0.3160733999294991
chr1	81190000	81191000	-0.9163422643131652
chr1	81192000	81193000	-1.7914380546691693
chr1	81193000	81194000	-1.475438545198078
chr1	81196000	81197000	-2.5864827979223795
chr1	81197000	81198000	-1.3575954631188252
chr1	81198000	81199000	0.4455180002625942
chr1	81199000	81200000	-0.9385191417575623
chr1	81200000	81201000	-2.1914461305588158
chr1	81201000	81202000	-2.0950501488757385
chr1	81202000	81203000	0.39375777427825676
chr1	81203000	81204000	-2.3468818069131423
chr1	81204000	81205000	-1.2075868491547987
chr1	81205000	81206000	-0.7744171599147628
chr1	81206000	81207000	0.322407364582767
chr1	81207000	81208000	-1.7868646240487593
chr1	81208000	81209000	0.2538067161856714
chr1	81209000	81210000	-0.9417057543756444
chr1	81210000	81211000	-0.14088652861904966
chr1	81211000	81212000	-3.5099036229405893
chr1	81212000	81213000	-0.7950127111004556
chr1	81213000	81214000	-2.574332270769736
chr1	81214000	81215000	-0.8525016988720455
chr1	81215000	81216000	-1.486364671696286
chr1	81216000	81217000	-2.3138775487317833
chr1	81218000	81219000	-0.12861542600919948
chr1	81219000	81220000	-2.8810822559069194
chr1	81220000	81221000	-0.2176944732506313
chr1	81223000	81224000	0.3724932148006079
chr1	81224000	81225000	0.6315275624942959
chr1	81225000	81226000	0.34902930402382504
chr1	81226000	81227000	-0.6777023560064513
chr1	81227000	81228000	-0.33275696709680214
chr1	81228000	81229000	-2.5879152559876815
chr1	81229000	81230000	-2.743092480953167
chr1	81230000	81231000	-1.0810485696315795
chr1	81231000	81232000	-1.866454327708789
chr1	81233000	81234000	-0.7952944353295703
chr1	81234000	81235000	-2.185664355555179
chr1	81235000	81236000	-0.2601766502136168
chr1	81237000	81238000	-0.47996203554628447
chr1	81238000	81239000	1.1873246043525925
chr1	81239000	81240000	-0.8344916256897852
chr1	81240000	81241000	-0.7227335354913316
chr1	81241000	81242000	-0.7981051163394164
chr1	81242000	81243000	-1.1459195772567279
chr1	81243000	81244000	-2.6773361789443895
chr1	81244000	81245000	-1.8868984096019448
chr1	81245000	81246000	-2.300895403586704
chr1	81246000	81247000	-1.6587361785346593
chr1	81247000	81248000	-5.754282230623644
chr1	81250000	81251000	-4.8060391347159435
chr1	81251000	81252000	-1.5691163473195993
chr1	81253000	81254000	-1.1904615941674712
chr1	81254000	81255000	-2.160202030508335
chr1	81255000	81256000	-2.375311727841242
chr1	81256000	81257000	-0.29433515614489864
chr1	81257000	81258000	-0.15555947801060424
chr1	81258000	81259000	-2.2079383090475098
chr1	81259000	81260000	-0.4882101026857554
chr1	81263000	81264000	0.4787958444748027
chr1	81265000	81266000	0.30320039927250453
chr1	81266000	81267000	-2.047706690281059
chr1	81267000	81268000	0.15014968434009393
chr1	81269000	81270000	-1.3950738990575773
chr1	81270000	81271000	-0.03213636440537621
chr1	81271000	81272000	-2.944683395322364
chr1	81272000	81273000	0.1656459342842828
chr1	81274000	81275000	-4.429822330508404
chr1	81276000	81277000	-0.8113386708187333
chr1	81277000	81278000	-1.1735127191679517
chr1	81278000	81279000	-2.0446289861073983
chr1	81279000	81280000	-2.3891850280856466
chr1	81280000	81281000	-1.2374758247868611
chr1	81281000	81282000	-3.714972719566563
chr1	81282000	81283000	-1.115969784729386
chr1	81283000	81284000	0.24468484919611835
chr1	81284000	81285000	-1.085838304610728
chr1	81285000	81286000	-0.6457413470537703
chr1	81286000	81287000	-1.5809407159769175
chr1	81288000	81289000	-0.9580872388747159
chr1	81289000	81290000	0.7328183489860979
chr1	81292000	81293000	-1.449267262138194
chr1	81293000	81294000	-0.36425482012640803
chr1	81294000	81295000	-4.07119784867161
chr1	81295000	81296000	-0.964131396346569
chr1	81297000	81298000	-1.9078724330217691
chr1	81298000	81299000	-1.4247065433915522
chr1	81299000	81300000	0.12357824338769317
chr1	81301000	81302000	-0.6099582310890918
chr1	81302000	81303000	1.4577357928586139
chr1	81303000	81304000	-0.8420247447334865
chr1	81304000	81305000	-1.050875625293338
chr1	81305000	81306000	0.2948788665294819
chr1	81306000	81307000	-2.4239902692231468
chr1	81308000	81309000	-1.57928827096409
chr1	81309000	81310000	-2.3887404022426115
chr1	81310000	81311000	-2.271179423664007
chr1	81311000	81312000	-2.3863686998111304
chr1	81312000	81313000	-1.2809674220907887
chr1	81313000	81314000	-0.241648952777943
chr1	81314000	81315000	-1.1778547853199874
chr1	81315000	81316000	-0.15691903477066543
chr1	81316000	81317000	-0.6926847838099421
chr1	81317000	81318000	-1.4042454261440065
chr1	81319000	81320000	0.6397551708913681
chr1	81320000	81321000	-2.689422103210235
chr1	81321000	81322000	-0.9570196791041409
chr1	81324000	81325000	-0.8512643985347688
chr1	81325000	81326000	-1.4719661840221556
chr1	81326000	81327000	-2.543367096846308
chr1	81327000	81328000	-0.1775284887203241
chr1	81328000	81329000	-1.99118411377875
chr1	81329000	81330000	-0.7310906163373337
chr1	81330000	81331000	-2.054145068908162
chr1	81331000	81332000	-1.8139184099663157
chr1	81332000	81333000	-1.435308407117092
chr1	81333000	81334000	-1.4371010027255349
chr1	81334000	81335000	-1.264809499652118
chr1	81335000	81336000	-3.5876690887783087
chr1	81336000	81337000	-0.5191703465400022
chr1	81337000	81338000	-2.03745857732337
chr1	81338000	81339000	-0.6480876610126189
chr1	81339000	81340000	-1.348351649577505
chr1	81340000	81341000	-2.537617805570238
chr1	81341000	81342000	-1.0544883957776865
chr1	81342000	81343000	-3.8628990177603213
chr1	81345000	81346000	-2.757392172900939
chr1	81346000	81347000	-1.352609491177567
chr1	81347000	81348000	-1.3779998391322676
chr1	81348000	81349000	-0.5965619356410085
chr1	81349000	81350000	-1.3908732976353946
chr1	81350000	81351000	-1.7197365771495796
chr1	81351000	81352000	-2.2670449988709995
chr1	81353000	81354000	-4.564292714660853
chr1	81354000	81355000	-1.3791644755904098
chr1	81355000	81356000	-1.631720492449898
chr1	81357000	81358000	-1.2551173725540723
chr1	81358000	81359000	-3.0132726758919
chr1	81359000	81360000	-3.0898831475823534
chr1	81360000	81361000	-2.217973676537793
chr1	81361000	81362000	-4.446924044588172
chr1	81362000	81363000	-0.17763493459580487
chr1	81363000	81364000	-1.3741772861684551
chr1	81364000	81365000	-2.739266457937389
chr1	81365000	81366000	-0.21522074903013538
chr1	81366000	81367000	-3.9782118118531655
chr1	81368000	81369000	-1.4443534982707806
chr1	81369000	81370000	-2.5332315742319587
chr1	81370000	81371000	-2.9405248576031373
chr1	81371000	81372000	-1.5247974489490805
chr1	81372000	81373000	-2.758464081293851
chr1	81373000	81374000	-0.8551429991796657
chr1	81375000	81376000	-2.750973569628112
chr1	81376000	81377000	-2.840862420996868
chr1	81377000	81378000	-1.072318440967751
chr1	81379000	81380000	0.8854709355239048
chr1	81380000	81381000	-1.0512712289320836
chr1	81381000	81382000	-1.5990995191639288
chr1	81382000	81383000	-1.5954625753448626
chr1	81384000	81385000	-3.1309121935002153
chr1	81385000	81386000	-2.957190784710838
chr1	81386000	81387000	-3.370350556365761
chr1	81387000	81388000	-2.100488208934886
chr1	81388000	81389000	-3.525940808917719
chr1	81389000	81390000	-0.45352448755191765
chr1	81392000	81393000	-1.9340136733368358
chr1	81394000	81395000	-2.78237698133922
chr1	81395000	81396000	-2.141349809336903
chr1	81396000	81397000	-0.7911246951972868
chr1	81398000	81399000	-2.3065042591719984
chr1	81399000	81400000	-2.4791423942068214
chr1	81400000	81401000	-4.045023953811314
chr1	81401000	81402000	-0.9233220777625851
chr1	81402000	81403000	-3.3157775625653385
chr1	81404000	81405000	-3.055037484164525
chr1	81406000	81407000	-2.036795533565854
chr1	81409000	81410000	-1.6097041322963968
chr1	81410000	81411000	-2.4020786975164157
chr1	81411000	81412000	-0.7913020861762268
chr1	81412000	81413000	-4.755308863626192
chr1	81413000	81414000	-1.4858529000252678
chr1	81414000	81415000	-2.2323683302785557
chr1	81415000	81416000	0.10725737078016592
chr1	81416000	81417000	-0.6245928189269649
chr1	81420000	81421000	-2.688139834084924
chr1	81421000	81422000	-2.156512207029113
chr1	81423000	81424000	-1.6347614864574624
chr1	81426000	81427000	-2.6214639844910304
chr1	81427000	81428000	-1.4384350068028124
chr1	81428000	81429000	-1.2094343794115634
chr1	81429000	81430000	-0.5334468574629122
chr1	81430000	81431000	-2.2919452732223933
chr1	81431000	81432000	-0.4375076836198835
chr1	81432000	81433000	-1.9769664913959706
chr1	81433000	81434000	-1.6890116681253649
chr1	81434000	81435000	-1.8978231274247992
chr1	81435000	81436000	-0.7606020063393194
chr1	81436000	81437000	-1.7508345406583403
chr1	81437000	81438000	-1.2519797392251348
chr1	81438000	81439000	-1.1284002947190277
chr1	81439000	81440000	-1.036457118861293
chr1	81440000	81441000	-0.9726955130932101
chr1	81441000	81442000	-1.7104207040167243
chr1	81442000	81443000	-1.7069719858300691
chr1	81443000	81444000	-1.981895833470915
chr1	81444000	81445000	-1.2889179121512406
chr1	81445000	81446000	-0.8870906898402108
chr1	81446000	81447000	-0.932829819460748
chr1	81447000	81448000	-2.108078277176762
chr1	81449000	81450000	-1.6859953800821494
chr1	81450000	81451000	-1.0695099981871496
chr1	81451000	81452000	-1.8553218619663565
chr1	81452000	81453000	-0.8474416482621929
chr1	81453000	81454000	0.3797424370087096
chr1	81454000	81455000	-1.5593489250351475
chr1	81455000	81456000	-0.3376305178214584
chr1	81456000	81457000	-2.3586023972153156
chr1	81457000	81458000	-0.3682433549995727
chr1	81458000	81459000	1.2006746921537328
chr1	81459000	81460000	-0.8118274660715222
chr1	81460000	81461000	-1.9292025327870361
chr1	81462000	81463000	-6.947516672657028
chr1	81464000	81465000	-1.4595236887068508
chr1	81465000	81466000	-2.8099860846095095
chr1	81466000	81467000	-2.0403445556300333
chr1	81467000	81468000	-1.7460883717480864
chr1	81468000	81469000	-3.440543960615098
chr1	81469000	81470000	-1.9333955934391132
chr1	81470000	81471000	-0.9062023393173645
chr1	81471000	81472000	-1.787393742333668
chr1	81472000	81473000	1.2896262054182022
chr1	81473000	81474000	0.19972430724915505
chr1	81474000	81475000	-2.341825596733763
chr1	81475000	81476000	-2.0231478671240994
chr1	81476000	81477000	-0.7022323256099512
chr1	81477000	81478000	-0.9515264900988188
chr1	81478000	81479000	0.20062545256316197
chr1	81479000	81480000	-1.2946503083238132
chr1	81484000	81485000	-1.309875470063842
chr1	81485000	81486000	-2.206018987041117
chr1	81486000	81487000	-2.132100883721219
chr1	81490000	81491000	-0.8406567312023367
chr1	81491000	81492000	-1.6056043627701617
chr1	81492000	81493000	-1.534507248844988
chr1	81493000	81494000	-2.4315537117191677
chr1	81494000	81495000	-0.8612987757855395
chr1	81495000	81496000	0.15047336024170205
chr1	81497000	81498000	-2.4779320962471303
chr1	81498000	81499000	0.7071922812280429
chr1	81499000	81500000	-0.2985313451929116
chr1	81500000	81501000	-0.41929592682583244
chr1	81501000	81502000	0.8258393847574514
chr1	81502000	81503000	-0.7975494925807457
chr1	81503000	81504000	0.8958243647562073
chr1	81504000	81505000	-3.310396002203842
chr1	81506000	81507000	0.761298097892601
chr1	81507000	81508000	-1.0359629099762266
chr1	81508000	81509000	-1.8582887438114295
chr1	81509000	81510000	-1.0992157051517562
chr1	81510000	81511000	-0.884650903102648
chr1	81512000	81513000	-0.6846149482372376
chr1	81513000	81514000	-1.4462150290373252
chr1	81514000	81515000	-1.4535692500871837
chr1	81516000	81517000	-1.7144616820241476
chr1	81518000	81519000	0.4856479709937784
chr1	81519000	81520000	-2.1784178170499513
chr1	81520000	81521000	0.5369702273548973
chr1	81521000	81522000	-3.9017159626808864
chr1	81523000	81524000	-0.6187000002992481
chr1	81524000	81525000	-1.8751313857985648
chr1	81525000	81526000	0.4617536538748771
chr1	81526000	81527000	-2.8503515923864375
chr1	81527000	81528000	-2.619962053523097
chr1	81530000	81531000	1.112106243950391
chr1	81533000	81534000	-1.628568669288283
chr1	81534000	81535000	-2.785651057962133
chr1	81535000	81536000	-2.097654259028809
chr1	81536000	81537000	-0.9381392436238897
chr1	81537000	81538000	-2.054261123030584
chr1	81538000	81539000	-1.4368095061551167
chr1	81540000	81541000	-2.4853077317224885
chr1	81542000	81543000	-0.4338315948700203
chr1	81543000	81544000	-2.930429512330021
chr1	81544000	81545000	-0.9297073972666254
chr1	81545000	81546000	0.062480363235340106
chr1	81546000	81547000	-1.1709542962872703
chr1	81547000	81548000	-0.08421935270934293
chr1	81548000	81549000	-0.06981206094540622
chr1	81549000	81550000	-0.7816371733647297
chr1	81550000	81551000	-0.9362953651192124
chr1	81551000	81552000	-1.3915733053468706
chr1	81553000	81554000	-2.3944940098446894
chr1	81554000	81555000	0.6940362921218907
chr1	81557000	81558000	-1.2545644370101001
chr1	81558000	81559000	0.10945897710917744
chr1	81559000	81560000	-0.22217586609105425
chr1	81560000	81561000	-0.45197417415717744
chr1	81562000	81563000	-1.3728527182224763
chr1	81563000	81564000	-2.4718940951435524
chr1	81564000	81565000	-0.5456911414491514
chr1	81565000	81566000	-1.3068332803265363
chr1	81566000	81567000	-0.7393995104480243
chr1	81567000	81568000	-2.0829973970619453
chr1	81568000	81569000	-0.47456656523655755
chr1	81569000	81570000	0.1099578609572543
chr1	81570000	81571000	-0.8333457001232699
chr1	81571000	81572000	-0.9436484865244184
chr1	81572000	81573000	-1.6505072217254735
chr1	81573000	81574000	-1.6879597428019195
chr1	81574000	81575000	-0.745075848572791
chr1	81575000	81576000	0.794028542342628
chr1	81576000	81577000	-1.1475332879210243
chr1	81577000	81578000	-0.7389794485001735
chr1	81578000	81579000	-2.3452579782307375
chr1	81579000	81580000	-0.5877107317396626
chr1	81580000	81581000	-0.45114240239496034
chr1	81581000	81582000	-1.2954180188606514
chr1	81582000	81583000	0.12423764776735229
chr1	81583000	81584000	-0.5713033503252175
chr1	81584000	81585000	-0.7521510148720102
chr1	81585000	81586000	0.634773092576126
chr1	81586000	81587000	-1.3480491358842677
chr1	81587000	81588000	-0.3065500867389609
chr1	81588000	81589000	1.2034238962115473
chr1	81589000	81590000	-1.0613416938387903
chr1	81590000	81591000	0.03684620735607638
chr1	81591000	81592000	-0.5102632340156698
chr1	81592000	81593000	0.6586479081925066
chr1	81593000	81594000	-2.879525837848645
chr1	81594000	81595000	-2.967206516487002
chr1	81595000	81596000	0.08924761446659901
chr1	81596000	81597000	0.8065271517342522
chr1	81597000	81598000	-1.1185559241168903
chr1	81599000	81600000	-0.7474230748962903
chr1	81601000	81602000	0.8002711390609222
chr1	81603000	81604000	-0.17092019400774192
chr1	81604000	81605000	-0.8346381187066242
chr1	81605000	81606000	-0.8710201464510126
chr1	81606000	81607000	-0.1730815995674481
chr1	81607000	81608000	-0.4538434214892191
chr1	81608000	81609000	-0.9734864168205541
chr1	81609000	81610000	0.9029920559080269
chr1	81611000	81612000	0.020939596098433544
chr1	81612000	81613000	-1.0369146499830346
chr1	81613000	81614000	-0.3615869145819932
chr1	81614000	81615000	-0.09685462432002367
chr1	81615000	81616000	-0.7895624166863665
chr1	81618000	81619000	-1.761800286491786
chr1	81620000	81621000	0.513955902478332
chr1	81621000	81622000	-0.13983448746516275
chr1	81622000	81623000	-2.6329646508830664
chr1	81624000	81625000	-1.5243983105232939
chr1	81625000	81626000	-0.7975934824619013
chr1	81626000	81627000	-0.39281830502775156
chr1	81627000	81628000	-0.39684240130630055
chr1	81628000	81629000	-1.4194814388066286
chr1	81629000	81630000	-1.372910638028237
chr1	81630000	81631000	0.9351068728676372
chr1	81631000	81632000	-0.2993578148157167
chr1	81632000	81633000	-1.9987040013413895
chr1	81634000	81635000	-0.24421458579113017
chr1	81635000	81636000	-0.9174391981615697
chr1	81636000	81637000	-2.5994395237420003
chr1	81637000	81638000	-1.4845855161192445
chr1	81638000	81639000	0.6493080525563693
chr1	81640000	81641000	-0.44118814601650375
chr1	81641000	81642000	-0.23594716729435225
chr1	81643000	81644000	-0.691400226267348
chr1	81644000	81645000	-3.0226158015872238
chr1	81646000	81647000	-1.0643313487094057
chr1	81647000	81648000	-1.1208742403151077
chr1	81648000	81649000	-0.5107271594729883
chr1	81649000	81650000	-1.3893447928599079
chr1	81651000	81652000	-1.9095475756043179
chr1	81652000	81653000	-1.3884876653304048
chr1	81654000	81655000	0.4018145727920281
chr1	81655000	81656000	-2.3713138591879313
chr1	81656000	81657000	-0.5575442212552586
chr1	81657000	81658000	-2.577968744493569
chr1	81658000	81659000	-1.7031914899368847
chr1	81660000	81661000	-1.6215702093602062
chr1	81661000	81662000	-1.9291829230669186
chr1	81664000	81665000	-0.7478954027760545
chr1	81665000	81666000	-0.43181323109766684
chr1	81666000	81667000	-0.7610573754416183
chr1	81667000	81668000	0.32776713234637406
chr1	81670000	81671000	-1.020708791476077
chr1	81671000	81672000	1.5297758148100622
chr1	81672000	81673000	-1.6577791504709887
chr1	81674000	81675000	-0.10236450478852364
chr1	81675000	81676000	0.8054881807165241
chr1	81676000	81677000	-0.1985180079195192
chr1	81677000	81678000	-0.1317778347395726
chr1	81678000	81679000	-0.8409533872370792
chr1	81679000	81680000	-1.5379743982382563
chr1	81680000	81681000	-1.2007015459659613
chr1	81681000	81682000	-1.721446874999945
chr1	81682000	81683000	2.3670303464856097
chr1	81683000	81684000	1.7115572828295662
chr1	81684000	81685000	0.46218597183067595
chr1	81685000	81686000	0.8144791624602647
chr1	81686000	81687000	0.2501174817354179
chr1	81687000	81688000	-2.407714507794925
chr1	81688000	81689000	1.5145317026277683
chr1	81689000	81690000	1.1373767253880238
chr1	81690000	81691000	-0.25988709533665355
chr1	81692000	81693000	-0.7402958542993695
chr1	81693000	81694000	-0.2889885452568718
chr1	81694000	81695000	-0.10715854567136557
chr1	81695000	81696000	-0.8865013470985347
chr1	81696000	81697000	-2.008069601569497
chr1	81697000	81698000	0.1747497578158215
chr1	81698000	81699000	-0.12867234358196755
chr1	81699000	81700000	-1.4410796374669916
chr1	81700000	81701000	0.41678814912314166
chr1	81701000	81702000	1.140867871437155
chr1	81702000	81703000	-0.09461629850671106
chr1	81703000	81704000	-0.48010192195252865
chr1	81704000	81705000	0.8547735626438092
chr1	81705000	81706000	0.6126844217200405
chr1	81706000	81707000	-0.32474323554346296
chr1	81707000	81708000	-1.9763235746064878
chr1	81708000	81709000	-0.3391421824773166
chr1	81709000	81710000	-0.6142805017701785
chr1	81711000	81712000	-0.38554335825987823
chr1	81713000	81714000	-1.315834562976602
chr1	81714000	81715000	-1.649862094381489
chr1	81716000	81717000	-0.1555273643077971
chr1	81717000	81718000	0.24322511491467985
chr1	81718000	81719000	-0.16874798203486302
chr1	81719000	81720000	-0.6569043855100694
chr1	81721000	81722000	-1.7086427381183342
chr1	81722000	81723000	-1.6171042296287732
chr1	81723000	81724000	-0.12856342403415139
chr1	81724000	81725000	1.535174588899104
chr1	81726000	81727000	-0.9482720147949574
chr1	81727000	81728000	-0.21048089893038566
chr1	81728000	81729000	-0.18588999448463106
chr1	81729000	81730000	0.8906724856531739
chr1	81730000	81731000	0.18289654622296797
chr1	81731000	81732000	0.6688683327276661
chr1	81732000	81733000	-0.8231244654451971
chr1	81733000	81734000	-0.596349584036019
chr1	81737000	81738000	-0.9531237627328785
chr1	81738000	81739000	0.9223398110709795
chr1	81739000	81740000	1.0210283076578972
chr1	81740000	81741000	-0.344739491808309
chr1	81742000	81743000	-0.15421103511736514
chr1	81744000	81745000	-0.24376334616199513
chr1	81745000	81746000	-0.7236146175426516
chr1	81746000	81747000	0.1837496614463509
chr1	81749000	81750000	1.6230573843594107
chr1	81750000	81751000	-0.36852257998360516
chr1	81751000	81752000	0.4930923494312579
chr1	81752000	81753000	1.3850182482975553
chr1	81753000	81754000	1.5968370317828633
chr1	81755000	81756000	-0.15186313244091815
chr1	81756000	81757000	-1.582763279733575
chr1	81757000	81758000	0.781844874015426
chr1	81758000	81759000	1.1130005186642973
chr1	81759000	81760000	0.4843606194374391
chr1	81760000	81761000	-1.8492049088166842
chr1	81761000	81762000	0.1759529574949891
chr1	81762000	81763000	-0.8140717680963988
chr1	81765000	81766000	0.004751623669692845
chr1	81769000	81770000	-1.3052349409705388
chr1	81771000	81772000	-1.7377744803289108
chr1	81773000	81774000	-0.5400076862066652
chr1	81774000	81775000	0.8885825694748589
chr1	81775000	81776000	-1.6736573805634296
chr1	81777000	81778000	-0.2781027774742226
chr1	81778000	81779000	0.10747348150520077
chr1	81779000	81780000	-0.9798476976323186
chr1	81780000	81781000	0.22504158892259793
chr1	81781000	81782000	-1.9882527473953
chr1	81782000	81783000	-1.1992249917339268
chr1	81783000	81784000	1.0166460411088662
chr1	81785000	81786000	-0.7290136005265154
chr1	81786000	81787000	-0.7643541872058005
chr1	81787000	81788000	-1.481573931076912
chr1	81788000	81789000	-0.28856288418040504
chr1	81792000	81793000	-0.35710789839531404
chr1	81793000	81794000	-0.5820334548020928
chr1	81794000	81795000	-0.7116605097483422
chr1	81795000	81796000	1.7609589532374843
chr1	81796000	81797000	0.242203546503037
chr1	81797000	81798000	-0.7068129189634919
chr1	81798000	81799000	1.150929780438217
chr1	81800000	81801000	-1.2747812124430817
chr1	81802000	81803000	-0.08942419792623633
chr1	81803000	81804000	-0.9987726921399157
chr1	81804000	81805000	-0.6081921791742569
chr1	81806000	81807000	-1.6247559707906127
chr1	81807000	81808000	-0.9839424744569734
chr1	81808000	81809000	-1.1800315972502495
chr1	81809000	81810000	-1.9797655504168197
chr1	81810000	81811000	-1.7784449593794693
chr1	81811000	81812000	-0.14308737185427198
chr1	81812000	81813000	-0.5364622888399883
chr1	81813000	81814000	-2.5414181076920936
chr1	81814000	81815000	-1.5358943128580989
chr1	81815000	81816000	-0.777888955415882
chr1	81816000	81817000	-1.741396533095073
chr1	81817000	81818000	-1.6593934359458975
chr1	81818000	81819000	-2.697561415991775
chr1	81819000	81820000	-2.1021438803499573
chr1	81820000	81821000	-0.6911538931548782
chr1	81821000	81822000	-1.9636463411567215
chr1	81824000	81825000	-0.015120016294167182
chr1	81826000	81827000	-2.270208260055803
chr1	81827000	81828000	-0.5671571398081711
chr1	81828000	81829000	-2.084172146073406
chr1	81829000	81830000	-3.1715151934596393
chr1	81830000	81831000	-0.7700645381769322
chr1	81831000	81832000	-0.8004272661118884
chr1	81832000	81833000	-1.6865834561884392
chr1	81833000	81834000	1.5643806172310981
chr1	81834000	81835000	-0.19642833902398016
chr1	81835000	81836000	-0.4787533019621874
chr1	81836000	81837000	-0.4725499014747222
chr1	81837000	81838000	-0.41828000841270047
chr1	81838000	81839000	-0.44852061499276735
chr1	81840000	81841000	-1.730541516722032
chr1	81841000	81842000	-1.1464964964971274
chr1	81843000	81844000	-0.34423877849458673
chr1	81844000	81845000	-2.0000306085625783
chr1	81845000	81846000	-1.6802472967657924
chr1	81847000	81848000	1.646357073044325
chr1	81848000	81849000	-3.2689707333080786
chr1	81849000	81850000	0.39660530313468995
chr1	81850000	81851000	-3.067424719643925
chr1	81851000	81852000	-1.3167430115541279
chr1	81852000	81853000	-2.3525161961593395
chr1	81853000	81854000	-0.3637055958434163
chr1	81854000	81855000	-0.6315975442388175
chr1	81855000	81856000	0.429412099150363
chr1	81856000	81857000	-0.5884915905192714
chr1	81857000	81858000	-1.0799875555096723
chr1	81858000	81859000	-1.205303610609941
chr1	81860000	81861000	-1.0265380345841226
chr1	81862000	81863000	0.2607584653544205
chr1	81863000	81864000	-1.977667798854001
chr1	81864000	81865000	-0.6123231208407273
chr1	81865000	81866000	-1.5372377547079592
chr1	81866000	81867000	-0.3155578874076019
chr1	81867000	81868000	-1.3996649532507675
chr1	81868000	81869000	-1.2311389810399804
chr1	81869000	81870000	-1.5962022266046325
chr1	81872000	81873000	-3.1816440804494537
chr1	81873000	81874000	-1.0199142143441169
chr1	81874000	81875000	-1.6067449752518397
chr1	81875000	81876000	-1.5508102553858647
chr1	81877000	81878000	-1.4196401365083169
chr1	81878000	81879000	-0.8357165456885146
chr1	81880000	81881000	0.38077831700131354
chr1	81881000	81882000	0.09109452605376538
chr1	81882000	81883000	-0.8357591001556475
chr1	81884000	81885000	-0.46138415421030327
chr1	81885000	81886000	-2.9284841700126485
chr1	81886000	81887000	2.0835170389766122
chr1	81887000	81888000	-2.430615256411544
chr1	81888000	81889000	-2.92336692348698
chr1	81889000	81890000	0.39170001360173357
chr1	81890000	81891000	0.15299053514462144
chr1	81891000	81892000	-1.1253087580206624
chr1	81892000	81893000	-0.5839979944694056
chr1	81894000	81895000	-1.0865868051343168
chr1	81896000	81897000	-1.8932826099848261
chr1	81897000	81898000	-0.9209601312395025
chr1	81898000	81899000	-0.08710279246059956
chr1	81899000	81900000	-0.6784124023021265
chr1	81900000	81901000	-1.2558847678744849
chr1	81901000	81902000	-2.367544370539614
chr1	81902000	81903000	-0.6360975701072049
chr1	81903000	81904000	-1.3746490644642417
chr1	81904000	81905000	-0.04822010241310383
chr1	81905000	81906000	-0.04463580269689221
chr1	81906000	81907000	-0.5246678691535037
chr1	81907000	81908000	0.8982501935515417
chr1	81908000	81909000	-0.5628353170936927
chr1	81909000	81910000	-0.6852292603536594
chr1	81912000	81913000	-0.4369282242003905
chr1	81913000	81914000	0.25465172899190397
chr1	81914000	81915000	-0.8870562946979575
chr1	81915000	81916000	-1.071825570742609
chr1	81916000	81917000	0.6854919891471681
chr1	81917000	81918000	-0.030787559764301208
chr1	81918000	81919000	-0.3211683375511695
chr1	81919000	81920000	-1.748997945616561
chr1	81920000	81921000	0.4153468305192982
chr1	81921000	81922000	-1.848714809801915
chr1	81922000	81923000	-0.10291136512299055
chr1	81923000	81924000	0.552925185603545
chr1	81924000	81925000	-1.0464540940240683
chr1	81925000	81926000	-2.6035830492050347
chr1	81926000	81927000	-0.537019527023303
chr1	81927000	81928000	-0.5695068239560446
chr1	81928000	81929000	-1.1949427803614363
chr1	81929000	81930000	0.79059927462188
chr1	81930000	81931000	-1.0943688432203111
chr1	81931000	81932000	-1.3359287283381227
chr1	81932000	81933000	0.7724146570832877
chr1	81933000	81934000	0.17907323605388556
chr1	81934000	81935000	-1.6043742651353923
chr1	81935000	81936000	-1.5281129899742643
chr1	81936000	81937000	-1.5635194423157102
chr1	81937000	81938000	-0.16821025507791676
chr1	81938000	81939000	-0.6068348209069379
chr1	81939000	81940000	0.4770951375910058
chr1	81940000	81941000	-0.6793077049921026
chr1	81941000	81942000	-0.06225722207164833
chr1	81942000	81943000	-1.5718498396657592
chr1	81943000	81944000	5.581848725576586
chr1	81944000	81945000	-0.6589147510876545
chr1	81945000	81946000	0.3353518149651132
chr1	81947000	81948000	1.4931986207988757
chr1	81949000	81950000	-1.471500429307025
chr1	81950000	81951000	0.0201604865950451
chr1	81951000	81952000	1.1171064354300624
chr1	81952000	81953000	0.5404953659427187
chr1	81953000	81954000	0.5753438944368442
chr1	81954000	81955000	0.7735792932709362
chr1	81955000	81956000	1.8647858324525448
chr1	81956000	81957000	1.0968445569428567
chr1	81957000	81958000	-0.5363814864136717
chr1	81958000	81959000	-1.8024310594321318
chr1	81959000	81960000	1.1611502258025803
chr1	81960000	81961000	-1.3246813789742127
chr1	81962000	81963000	0.1396172468072286
chr1	81964000	81965000	0.5021299264484975
chr1	81965000	81966000	1.0349108373890676
chr1	81966000	81967000	2.3036588222185705
chr1	81967000	81968000	-0.4609497408148478
chr1	81968000	81969000	1.5102124704608066
chr1	81969000	81970000	1.013615519017784
chr1	81970000	81971000	-0.039704858206267624
chr1	81971000	81972000	-1.8787839810045586
chr1	81972000	81973000	2.336919481378658
chr1	81973000	81974000	0.22744769910518361
chr1	81974000	81975000	0.14379564400283007
chr1	81975000	81976000	0.6554642615512655
chr1	81976000	81977000	-0.1944469672853078
chr1	81977000	81978000	0.8676130331936538
chr1	81978000	81979000	0.4265747969804263
chr1	81979000	81980000	0.987638540706713
chr1	81980000	81981000	-0.3790020387264595
chr1	81981000	81982000	1.5072042234494905
chr1	81982000	81983000	-0.1552762548004299
chr1	81983000	81984000	0.985539686891274
chr1	81984000	81985000	0.5586072138632202
chr1	81985000	81986000	0.6165746675971153
chr1	81986000	81987000	2.194622382377043
chr1	81987000	81988000	0.5859229979218741
chr1	81988000	81989000	1.4757843637276467
chr1	81989000	81990000	0.8456689451953137
chr1	81990000	81991000	0.9879277123601612
chr1	81991000	81992000	1.8144366649793586
chr1	81992000	81993000	-1.1314269061052569
chr1	81994000	81995000	-2.312141958235512
chr1	81995000	81996000	0.5227371163773141
chr1	81996000	81997000	-0.2207970734077305
chr1	81997000	81998000	-0.8120946695387982
chr1	82000000	82001000	-2.3882825939486274
chr1	82001000	82002000	-0.5941034196741006
chr1	82002000	82003000	-2.713548291758883
chr1	82003000	82004000	-2.5730309625204875
chr1	82004000	82005000	-2.1796992425601194
chr1	82005000	82006000	-1.7305620522747065
chr1	82006000	82007000	-1.4103146168699632
chr1	82007000	82008000	-0.45668100354124397
chr1	82012000	82013000	-1.9433540726980727
chr1	82013000	82014000	-1.9456388780574805
chr1	82014000	82015000	-0.9238862453711293
chr1	82015000	82016000	-0.8186654196906151
chr1	82016000	82017000	-0.8095816322609087
chr1	82017000	82018000	-1.7092224290695885
chr1	82018000	82019000	-2.5544739825284677
chr1	82019000	82020000	-0.9305912152008629
chr1	82020000	82021000	0.662010182245603
chr1	82021000	82022000	0.938354791563973
chr1	82022000	82023000	0.056867522704318024
chr1	82023000	82024000	-0.9880225437571408
chr1	82024000	82025000	-1.0959162152442727
chr1	82025000	82026000	-0.07647692507111689
chr1	82026000	82027000	-1.9354078998230662
chr1	82027000	82028000	-2.0831504894056008
chr1	82028000	82029000	-3.4621132081441206
chr1	82029000	82030000	-2.3041276273928566
chr1	82030000	82031000	-0.5374597782961359
chr1	82031000	82032000	-1.0738825726533743
chr1	82032000	82033000	-3.720413002352826
chr1	82033000	82034000	-1.734132084297545
chr1	82034000	82035000	-1.037519835405949
chr1	82035000	82036000	-1.6965783305304092
chr1	82036000	82037000	-1.167219334213521
chr1	82037000	82038000	-0.6358084848209291
chr1	82038000	82039000	-2.6843005332992496
chr1	82039000	82040000	-1.9564607510804874
chr1	82040000	82041000	-1.209156980717379
chr1	82041000	82042000	-0.4505268506327124
chr1	82042000	82043000	-1.4685562491209592
chr1	82043000	82044000	-2.0573274669740207
chr1	82044000	82045000	-1.0725688788253722
chr1	82046000	82047000	0.5576216166734358
chr1	82048000	82049000	-1.4143324512402615
chr1	82049000	82050000	0.5191426255993283
chr1	82050000	82051000	-0.015089849745673626
chr1	82051000	82052000	-0.07439938267059232
chr1	82052000	82053000	-0.96607412407499
chr1	82053000	82054000	1.5323662964262632
chr1	82054000	82055000	1.9952329102215574
chr1	82055000	82056000	0.08592532696813973
chr1	82057000	82058000	-0.05254097000745626
chr1	82058000	82059000	0.8685132150244971
chr1	82059000	82060000	-1.1319436532598217
chr1	82060000	82061000	0.7871059422127739
chr1	82061000	82062000	-0.3717545223715992
chr1	82062000	82063000	-1.1613626017353094
chr1	82063000	82064000	0.21435809359861757
chr1	82064000	82065000	-0.819351944558106
chr1	82066000	82067000	1.1911306834869493
chr1	82067000	82068000	-0.19842939059991152
chr1	82068000	82069000	-5.006236699989158
chr1	82069000	82070000	-2.7170759930898694
chr1	82071000	82072000	-1.329689042962021
chr1	82073000	82074000	-1.5131580188046672
chr1	82074000	82075000	-2.492577746331224
chr1	82075000	82076000	-1.5828898677318033
chr1	82076000	82077000	0.2717689785713247
chr1	82077000	82078000	1.144610434700204
chr1	82078000	82079000	-0.2604580062715301
chr1	82079000	82080000	0.4521852042613185
chr1	82080000	82081000	-0.7816028376013855
chr1	82082000	82083000	-0.5826345208674674
chr1	82084000	82085000	-0.9248597261823899
chr1	82085000	82086000	-2.588281246449172
chr1	82086000	82087000	0.004214931984754327
chr1	82087000	82088000	-0.8896183772517788
chr1	82088000	82089000	-0.5413590126388804
chr1	82089000	82090000	-0.33742137361147756
chr1	82090000	82091000	1.0592191675858629
chr1	82091000	82092000	-0.5582210854718194
chr1	82092000	82093000	-0.7370886987237423
chr1	82093000	82094000	-1.8322309051644143
chr1	82094000	82095000	-0.8732382100240588
chr1	82095000	82096000	0.28189020453033325
chr1	82096000	82097000	-0.7523362914227832
chr1	82097000	82098000	-1.978519819514239
chr1	82098000	82099000	0.6454967328416605
chr1	82099000	82100000	-0.15338731930831773
chr1	82100000	82101000	-1.013997467761368
chr1	82101000	82102000	-0.4692122710489925
chr1	82103000	82104000	-0.3384562684331579
chr1	82105000	82106000	-0.9157636637052143
chr1	82106000	82107000	-1.239126923485126
chr1	82108000	82109000	-1.9220062969241813
chr1	82109000	82110000	-1.8898284489836752
chr1	82111000	82112000	-2.2868406480676806
chr1	82112000	82113000	-0.9195942999833759
chr1	82114000	82115000	0.0344495629436993
chr1	82115000	82116000	0.7935341652954596
chr1	82117000	82118000	0.6777062749198866
chr1	82118000	82119000	0.6076624803477877
chr1	82119000	82120000	0.9665234406232693
chr1	82120000	82121000	-0.49897922872533657
chr1	82121000	82122000	2.805429257249922
chr1	82122000	82123000	-0.6834402980661637
chr1	82123000	82124000	0.9034485084479403
chr1	82124000	82125000	0.09088254166178857
chr1	82125000	82126000	-0.7532402009594467
chr1	82126000	82127000	1.5285135747640346
chr1	82127000	82128000	0.3856503340775491
chr1	82128000	82129000	-0.45540929814351194
chr1	82129000	82130000	-0.2933235437399645
chr1	82130000	82131000	-4.287340352246254
chr1	82135000	82136000	-4.34279466101121
chr1	82136000	82137000	-6.375424702440208
chr1	82137000	82138000	-4.402083956104084
chr1	82138000	82139000	0.17024967163529103
chr1	82139000	82140000	-2.868570505238881
chr1	82140000	82141000	-2.1926806437704984
chr1	82141000	82142000	-1.5997307184397058
chr1	82142000	82143000	-3.1837245424169867
chr1	82143000	82144000	-1.2570621785619944
chr1	82144000	82145000	-1.850545896662598
chr1	82145000	82146000	-1.4712709493690588
chr1	82146000	82147000	-0.22814547618890205
chr1	82147000	82148000	-0.12750686832124855
chr1	82148000	82149000	-2.248068022045159
chr1	82150000	82151000	-0.9307713115239478
chr1	82151000	82152000	-0.05113296318402628
chr1	82152000	82153000	0.653353324317367
chr1	82153000	82154000	-0.659183489376815
chr1	82154000	82155000	-0.04644793135601159
chr1	82155000	82156000	-0.155554176215744
chr1	82156000	82157000	0.5583824807504182
chr1	82157000	82158000	-1.4623859018620502
chr1	82158000	82159000	-2.0738550261736948
chr1	82159000	82160000	-1.6820297896409862
chr1	82160000	82161000	-0.7082550865033087
chr1	82161000	82162000	-0.06006918365842392
chr1	82162000	82163000	-0.5308437258605088
chr1	82164000	82165000	-1.4110810285204871
chr1	82165000	82166000	-1.0193099825732288
chr1	82166000	82167000	-0.9716857019554282
chr1	82167000	82168000	-0.3150002257596275
chr1	82168000	82169000	0.24151444250761128
chr1	82169000	82170000	-0.6826445134941682
chr1	82170000	82171000	-0.04284093425360747
chr1	82171000	82172000	0.2628987661149777
chr1	82173000	82174000	-1.7892842439996925
chr1	82174000	82175000	-0.6477054144460368
chr1	82175000	82176000	0.4530451604191595
chr1	82176000	82177000	-2.0659268308681114
chr1	82177000	82178000	-2.104293110420216
chr1	82178000	82179000	0.8132192761440017
chr1	82179000	82180000	-0.13781238865746334
chr1	82180000	82181000	-0.6116901151973233
chr1	82182000	82183000	1.002550917951464
chr1	82183000	82184000	1.1977232414272965
chr1	82184000	82185000	0.31305994216012245
chr1	82185000	82186000	0.9073498008601959
chr1	82186000	82187000	-0.8552406314566776
chr1	82187000	82188000	-0.11731343667134757
chr1	82188000	82189000	0.7005203065100202
chr1	82189000	82190000	-2.199153873157242
chr1	82190000	82191000	-0.6618532451419582
chr1	82191000	82192000	0.07809909849392836
chr1	82192000	82193000	0.5663150497517132
chr1	82193000	82194000	-1.8833365637010462
chr1	82194000	82195000	-1.013204053877329
chr1	82195000	82196000	-1.7360176018415965
chr1	82196000	82197000	-1.576057333804119
chr1	82197000	82198000	-1.1122684470442885
chr1	82198000	82199000	-0.7534077543745441
chr1	82199000	82200000	-1.0750548076790916
chr1	82200000	82201000	-0.055944319032275404
chr1	82201000	82202000	-0.42137262747396526
chr1	82202000	82203000	-0.5742919053002735
chr1	82203000	82204000	-3.234697263455925
chr1	82204000	82205000	-0.9408191684737416
chr1	82205000	82206000	1.1533597729668574
chr1	82206000	82207000	0.46304697237587605
chr1	82207000	82208000	-1.5701866761068954
chr1	82208000	82209000	-1.1861184272148446
chr1	82209000	82210000	-0.17355620316803505
chr1	82210000	82211000	-0.9053130698637749
chr1	82211000	82212000	-1.1448086958979704
chr1	82212000	82213000	0.20546922865642545
chr1	82214000	82215000	0.8311188063938357
chr1	82215000	82216000	0.5950657830028958
chr1	82216000	82217000	0.4211092300349575
chr1	82217000	82218000	0.8603367694340809
chr1	82219000	82220000	2.136248631051532
chr1	82220000	82221000	-1.577222480956826
chr1	82221000	82222000	-0.5229906907293432
chr1	82222000	82223000	0.1752881018966919
chr1	82223000	82224000	-1.0758950298621517
chr1	82224000	82225000	0.11108120527906172
chr1	82226000	82227000	0.6687760070484595
chr1	82227000	82228000	0.002773659149401192
chr1	82228000	82229000	-0.7379172270629867
chr1	82229000	82230000	-0.3018210949183758
chr1	82230000	82231000	-2.78913357664316
chr1	82231000	82232000	0.2521753885734234
chr1	82232000	82233000	-1.8711086543124131
chr1	82233000	82234000	-1.2655136903830702
chr1	82239000	82240000	-3.7882420929937117
chr1	82240000	82241000	-0.98198570990792
chr1	82241000	82242000	-1.7608919469154354
chr1	82242000	82243000	-2.8564949419090016
chr1	82243000	82244000	-0.40854901880813566
chr1	82246000	82247000	-2.334939084979431
chr1	82247000	82248000	-1.165103812337821
chr1	82248000	82249000	-1.3990427180842313
chr1	82249000	82250000	-2.0012581997825465
chr1	82257000	82258000	-0.4714100687588342
chr1	82258000	82259000	-0.4622004123014379
chr1	82260000	82261000	0.4775452556365836
chr1	82262000	82263000	-1.6516452429645783
chr1	82263000	82264000	0.38294399536855894
chr1	82264000	82265000	-1.4869149631650276
chr1	82265000	82266000	-2.0303103809393805
chr1	82266000	82267000	-2.212810566206816
chr1	82267000	82268000	-2.3560538620742775
chr1	82268000	82269000	-2.3865504791872256
chr1	82269000	82270000	0.2028680621246048
chr1	82270000	82271000	-1.626126435138475
chr1	82273000	82274000	-1.5057247984576156
chr1	82274000	82275000	-1.9041283854826387
chr1	82275000	82276000	0.503699073136465
chr1	82276000	82277000	-1.0897145819141765
chr1	82277000	82278000	-1.344978405720173
chr1	82278000	82279000	-4.536118342899363
chr1	82280000	82281000	0.11443336749216566
chr1	82281000	82282000	-0.34430008953962105
chr1	82282000	82283000	-1.0383759204226002
chr1	82283000	82284000	-1.3641612452725125
chr1	82284000	82285000	-0.7720835534254809
chr1	82285000	82286000	-3.3078704495518663
chr1	82286000	82287000	0.28379808588504407
chr1	82287000	82288000	-1.7134025221487912
chr1	82288000	82289000	-3.4907265135013086
chr1	82289000	82290000	-2.199930128998349
chr1	82290000	82291000	1.6297069146811636
chr1	82291000	82292000	-2.2130878214866674
chr1	82292000	82293000	-0.23434921525718447
chr1	82293000	82294000	-0.27642570313289005
chr1	82294000	82295000	-1.3480637000585498
chr1	82295000	82296000	0.2835108422039282
chr1	82296000	82297000	-2.76328080688259
chr1	82297000	82298000	0.3119525190577167
chr1	82298000	82299000	-1.292166280083238
chr1	82299000	82300000	-0.6740865412999179
chr1	82300000	82301000	0.25068001027584386
chr1	82301000	82302000	-1.204374669468847
chr1	82302000	82303000	-0.6897797282374678
chr1	82303000	82304000	0.6021300215602815
chr1	82304000	82305000	-2.5118430616084786
chr1	82305000	82306000	-2.1414031742168347
chr1	82307000	82308000	0.0704262463024271
chr1	82309000	82310000	-1.754405533777334
chr1	82310000	82311000	-0.41493490262967286
chr1	82311000	82312000	0.18848757896008556
chr1	82313000	82314000	-1.4730635976686919
chr1	82314000	82315000	1.13351196760592
chr1	82315000	82316000	-1.3704112873468242
chr1	82316000	82317000	-1.4443817661488956
chr1	82317000	82318000	-0.4726937598115964
chr1	82318000	82319000	-0.810742567491172
chr1	82319000	82320000	-0.7717796066047521
chr1	82320000	82321000	-1.7011516768857118
chr1	82321000	82322000	0.5824416154686619
chr1	82322000	82323000	-0.1293495214426339
chr1	82323000	82324000	-1.237271260783486
chr1	82325000	82326000	-2.2982227296127493
chr1	82326000	82327000	-1.774991868503252
chr1	82327000	82328000	-0.2437849129075342
chr1	82329000	82330000	-2.3958567937480635
chr1	82330000	82331000	-0.3189585489416163
chr1	82331000	82332000	-1.4819083559280009
chr1	82333000	82334000	-0.5582707012401105
chr1	82334000	82335000	-0.6557629802095176
chr1	82335000	82336000	-2.1714926088400976
chr1	82336000	82337000	-0.5865562729588852
chr1	82337000	82338000	-1.3051292497809657
chr1	82339000	82340000	-1.520213422722382
chr1	82342000	82343000	-0.5110127091979776
chr1	82343000	82344000	-0.13777880771447779
chr1	82345000	82346000	-1.6995110514401592
chr1	82346000	82347000	-1.1817362576925925
chr1	82347000	82348000	-2.840849532902758
chr1	82348000	82349000	-3.1214908362032245
chr1	82349000	82350000	-2.9228746304050754
chr1	82350000	82351000	-2.4178987480768783
chr1	82351000	82352000	-3.527516174334724
chr1	82352000	82353000	-2.8796578275038343
chr1	82353000	82354000	-2.2950995870751294
chr1	82354000	82355000	-2.8217599643563
chr1	82355000	82356000	-1.0733259670191386
chr1	82356000	82357000	-1.730451681398873
chr1	82357000	82358000	-3.9137068724484583
chr1	82358000	82359000	-2.119050162816241
chr1	82359000	82360000	1.8444068504190343
chr1	82360000	82361000	-1.8246124678980804
chr1	82361000	82362000	-0.47095820590973364
chr1	82362000	82363000	-0.7083454101313469
chr1	82363000	82364000	-0.7629596814016064
chr1	82364000	82365000	-0.2299107206424146
chr1	82365000	82366000	-0.17993543292659445
chr1	82366000	82367000	-0.3126718051891682
chr1	82367000	82368000	-0.41340438677201724
chr1	82368000	82369000	-2.190997271858087
chr1	82369000	82370000	-1.0892853262338558
chr1	82370000	82371000	-1.24756308823961
chr1	82371000	82372000	0.9141726002771725
chr1	82372000	82373000	0.4602465323892605
chr1	82374000	82375000	1.0861285774135998
chr1	82375000	82376000	-1.8313505654352333
chr1	82376000	82377000	-1.9395080153104105
chr1	82377000	82378000	0.41699734575746145
chr1	82378000	82379000	-0.9450921974586675
chr1	82379000	82380000	-0.11479752688109379
chr1	82380000	82381000	-1.7910360816237856
chr1	82381000	82382000	-0.76138628372301
chr1	82383000	82384000	-1.3507737694789037
chr1	82384000	82385000	0.0018018883296216236
chr1	82385000	82386000	1.0155591043458734
chr1	82386000	82387000	-0.15280730740123283
chr1	82387000	82388000	-0.01875025202122708
chr1	82388000	82389000	-0.08700220120919458
chr1	82389000	82390000	-0.7420408955949693
chr1	82390000	82391000	1.4234649769569727
chr1	82392000	82393000	-2.362454148866184
chr1	82393000	82394000	-0.9388623966472937
chr1	82394000	82395000	-2.1166297803247693
chr1	82395000	82396000	-0.172779894979763
chr1	82396000	82397000	-0.09531526051523123
chr1	82397000	82398000	1.19179301713662
chr1	82398000	82399000	-1.767697921534509
chr1	82399000	82400000	-1.508430944920754
chr1	82400000	82401000	-2.8287230105140773
chr1	82401000	82402000	-0.7019253420981286
chr1	82402000	82403000	-0.019203174731499996
chr1	82403000	82404000	0.059788042799901624
chr1	82404000	82405000	-0.1627843517771183
chr1	82405000	82406000	-1.14006788529107
chr1	82406000	82407000	-0.18526489720365066
chr1	82407000	82408000	0.30087677257686996
chr1	82408000	82409000	-0.7870185255140173
chr1	82409000	82410000	-1.4637946943623923
chr1	82411000	82412000	-0.21671082406006675
chr1	82412000	82413000	-0.02376925060129292
chr1	82413000	82414000	0.026784763071226313
chr1	82414000	82415000	-0.7595179511711506
chr1	82415000	82416000	0.08768332613689828
chr1	82417000	82418000	-1.0642495373213763
chr1	82418000	82419000	0.47649897436765265
chr1	82419000	82420000	-1.7215616716913784
chr1	82420000	82421000	1.2904308787289376
chr1	82421000	82422000	1.2164782926596172
chr1	82422000	82423000	-2.074736242309229
chr1	82423000	82424000	-0.9181566629402111
chr1	82424000	82425000	-0.2139083039907869
chr1	82425000	82426000	-1.7567440763176319
chr1	82426000	82427000	-0.48449745577783815
chr1	82427000	82428000	0.1808200775125484
chr1	82428000	82429000	-1.0469252238271674
chr1	82429000	82430000	1.2687807800906115
chr1	82430000	82431000	-0.5611908562989736
chr1	82432000	82433000	-1.1446010162736746
chr1	82433000	82434000	-1.145307449910121
chr1	82434000	82435000	-1.798760016887123
chr1	82435000	82436000	-2.0213100512002797
chr1	82438000	82439000	-0.3222380545919552
chr1	82439000	82440000	0.43641265154341513
chr1	82440000	82441000	-3.127659202378133
chr1	82441000	82442000	-2.405323032816834
chr1	82442000	82443000	-0.8309884354100686
chr1	82443000	82444000	-2.449992378425897
chr1	82444000	82445000	-0.20339074570517024
chr1	82445000	82446000	-0.45944707814554414
chr1	82446000	82447000	0.8867355257692628
chr1	82447000	82448000	-4.5477592799798146
chr1	82448000	82449000	-2.7870303042387645
chr1	82449000	82450000	-2.4620923538588557
chr1	82452000	82453000	-1.2759076327348182
chr1	82453000	82454000	-0.910413543772736
chr1	82454000	82455000	-0.37709708106336903
chr1	82455000	82456000	-0.6001954868146242
chr1	82456000	82457000	0.7959602128354747
chr1	82457000	82458000	-1.4937513255392798
chr1	82458000	82459000	-1.1890762259032726
chr1	82459000	82460000	-1.406775845865455
chr1	82460000	82461000	-0.8928126679084998
chr1	82461000	82462000	-1.0968280084031168
chr1	82462000	82463000	-2.572111532175582
chr1	82463000	82464000	-2.070753499997125
chr1	82464000	82465000	-0.5850342960087668
chr1	82465000	82466000	-1.3748238485172135
chr1	82467000	82468000	-0.18504096148878826
chr1	82468000	82469000	-1.3663899963888366
chr1	82469000	82470000	-2.1142291889448934
chr1	82470000	82471000	-0.5594275858655199
chr1	82471000	82472000	-2.0083862075701027
chr1	82472000	82473000	-0.9818225695327281
chr1	82473000	82474000	0.9671135013750967
chr1	82474000	82475000	-0.9745586873970133
chr1	82475000	82476000	-2.2569289093219416
chr1	82476000	82477000	-2.021427903957843
chr1	82477000	82478000	-0.39689927764542565
chr1	82478000	82479000	-2.0869689366089954
chr1	82479000	82480000	-2.63056638900129
chr1	82480000	82481000	-0.6265395602148491
chr1	82481000	82482000	-1.62035352109822
chr1	82482000	82483000	-2.1656048520721862
chr1	82483000	82484000	-0.11262006507652651
chr1	82485000	82486000	-0.014816397045557664
chr1	82486000	82487000	-0.7098606570863375
chr1	82488000	82489000	-0.8996709658983943
chr1	82489000	82490000	-1.837719853834175
chr1	82490000	82491000	-0.8583061699749317
chr1	82491000	82492000	-1.677672379308255
chr1	82492000	82493000	-1.243727391388969
chr1	82493000	82494000	-1.0430802504143537
chr1	82494000	82495000	-1.8453023775264952
chr1	82495000	82496000	-0.8178871827315041
chr1	82496000	82497000	-1.2153477071432852
chr1	82498000	82499000	-0.403843834601497
chr1	82500000	82501000	-1.1011004161647342
chr1	82501000	82502000	-0.8894597610307527
chr1	82502000	82503000	-0.7437668848859632
chr1	82503000	82504000	-0.6445296884153146
chr1	82504000	82505000	-1.441971922323954
chr1	82505000	82506000	-0.5273153734944586
chr1	82506000	82507000	-2.246537021258119
chr1	82507000	82508000	-3.6872274449577795
chr1	82508000	82509000	0.26427878791341125
chr1	82509000	82510000	-1.903733165734159
chr1	82511000	82512000	-1.4657550696016122
chr1	82512000	82513000	-0.7847387242354048
chr1	82513000	82514000	-2.108050744767217
chr1	82514000	82515000	0.31589714536039215
chr1	82515000	82516000	-1.1697209872207546
chr1	82517000	82518000	-0.4841346594720573
chr1	82518000	82519000	1.0730447730001518
chr1	82520000	82521000	-0.40890291804682083
chr1	82521000	82522000	-2.0931509087780777
chr1	82522000	82523000	0.04774093867413028
chr1	82523000	82524000	-2.236960682420697
chr1	82524000	82525000	-2.4110604111147644
chr1	82526000	82527000	-1.407801498066858
chr1	82527000	82528000	-0.12118591025869449
chr1	82529000	82530000	-0.8942646061696021
chr1	82531000	82532000	-1.657465767512163
chr1	82533000	82534000	-1.6023117855731428
chr1	82534000	82535000	-0.8619817954251323
chr1	82535000	82536000	-1.5750058848935156
chr1	82536000	82537000	0.43943454389572806
chr1	82537000	82538000	-2.7413362588619465
chr1	82538000	82539000	-0.5456416321985494
chr1	82539000	82540000	-0.5238287181954594
chr1	82540000	82541000	-3.063123644725844
chr1	82541000	82542000	-0.4493089781828718
chr1	82542000	82543000	-1.6129595172240887
chr1	82543000	82544000	-1.4936527286000887
chr1	82544000	82545000	-2.023452995057554
chr1	82545000	82546000	-2.2755358993548036
chr1	82546000	82547000	0.22430580997113625
chr1	82548000	82549000	-0.7859140809647348
chr1	82549000	82550000	-0.8937889571823088
chr1	82551000	82552000	-1.7803242231746126
chr1	82554000	82555000	-1.2564159872179395
chr1	82555000	82556000	-0.6143557164436622
chr1	82556000	82557000	-0.5219066643651311
chr1	82557000	82558000	-0.3688694333840561
chr1	82558000	82559000	-2.057678737958956
chr1	82559000	82560000	-2.3633598394382047
chr1	82560000	82561000	0.053536185982405365
chr1	82561000	82562000	0.008418685110406875
chr1	82562000	82563000	-0.31009041839905277
chr1	82563000	82564000	-0.7031952860483706
chr1	82564000	82565000	-0.10032359701719434
chr1	82565000	82566000	-0.4982758113812433
chr1	82566000	82567000	-1.4051395588527946
chr1	82567000	82568000	-0.6699561668089533
chr1	82568000	82569000	0.601721762916143
chr1	82569000	82570000	-2.741312382877513
chr1	82570000	82571000	0.6786227910392684
chr1	82571000	82572000	-3.154150358498542
chr1	82572000	82573000	-1.1153877581723286
chr1	82574000	82575000	-0.6054711632728992
chr1	82575000	82576000	-1.6977359951056372
chr1	82578000	82579000	-4.384157715692952
chr1	82579000	82580000	-2.4759442489301287
chr1	82580000	82581000	-5.002225895130025
chr1	82581000	82582000	-1.469229473741154
chr1	82582000	82583000	-2.5083563099054174
chr1	82583000	82584000	-2.2744038136903546
chr1	82585000	82586000	-3.8405532842331667
chr1	82586000	82587000	-1.626330639464373
chr1	82587000	82588000	-1.3447631663001673
chr1	82588000	82589000	-3.7869393905515785
chr1	82589000	82590000	-6.844784075328938
chr1	82590000	82591000	-2.464536702249117
chr1	82591000	82592000	-2.003282871937002
chr1	82593000	82594000	-2.2621095413775283
chr1	82594000	82595000	-2.5173339838704756
chr1	82595000	82596000	-3.8158449541710633
chr1	82596000	82597000	-4.230513545533023
chr1	82597000	82598000	-3.4552454356934965
chr1	82598000	82599000	-3.210747161902743
chr1	82599000	82600000	-1.9556404243452026
chr1	82600000	82601000	-2.819866014179704
chr1	82601000	82602000	-1.5582408802321268
chr1	82602000	82603000	-3.6227766339810343
chr1	82604000	82605000	-2.349471737024071
chr1	82605000	82606000	-0.9431483768839415
chr1	82606000	82607000	-2.2928735875836788
chr1	82607000	82608000	-2.5038081863371984
chr1	82608000	82609000	-3.8419414002054926
chr1	82609000	82610000	-3.066135920450986
chr1	82610000	82611000	-1.655994277276097
chr1	82611000	82612000	-0.7140935796312076
chr1	82612000	82613000	-0.10410013367956966
chr1	82613000	82614000	-1.8174587297856588
chr1	82614000	82615000	-2.264060752121879
chr1	82615000	82616000	-2.8740723401906907
chr1	82616000	82617000	-2.5111149095251526
chr1	82617000	82618000	-0.910044841442076
chr1	82618000	82619000	-2.492754705043633
chr1	82619000	82620000	-1.7683812361635072
chr1	82621000	82622000	-1.8129323649245002
chr1	82622000	82623000	-0.7905493484590357
chr1	82623000	82624000	-2.332185544093368
chr1	82624000	82625000	-1.6836651138863319
chr1	82625000	82626000	-1.6965932635688183
chr1	82626000	82627000	-3.6338575050962563
chr1	82627000	82628000	-2.699667987536986
chr1	82628000	82629000	-0.07034704584012934
chr1	82629000	82630000	-1.3567071189256608
chr1	82630000	82631000	-0.6601855105354154
chr1	82631000	82632000	-1.1746162142187953
chr1	82633000	82634000	-2.3163418481841775
chr1	82634000	82635000	-0.7601369949860778
chr1	82636000	82637000	-2.365337961302944
chr1	82637000	82638000	-1.9797052955049679
chr1	82639000	82640000	-0.8589768162034307
chr1	82640000	82641000	-1.3289071754958708
chr1	82642000	82643000	-1.5417818923033233
chr1	82644000	82645000	-2.619831538306944
chr1	82645000	82646000	-2.492167137970619
chr1	82646000	82647000	-2.6654918321861447
chr1	82647000	82648000	-1.3779274255184688
chr1	82648000	82649000	-1.6384106554302658
chr1	82649000	82650000	-4.274351529553575
chr1	82650000	82651000	-0.7833472604411182
chr1	82652000	82653000	-0.09859900741576001
chr1	82653000	82654000	-1.9794302251104836
chr1	82654000	82655000	-2.5472496210429
chr1	82655000	82656000	0.602860231396257
chr1	82656000	82657000	-1.6771274042676412
chr1	82657000	82658000	-3.5405623530736063
chr1	82658000	82659000	-2.5211092449738834
chr1	82659000	82660000	-1.6348007264056945
chr1	82662000	82663000	-0.2911082787437533
chr1	82663000	82664000	-2.5258190803324583
chr1	82665000	82666000	-0.6852634166644527
chr1	82667000	82668000	-2.3857290343212294
chr1	82669000	82670000	-3.102916045458595
chr1	82670000	82671000	-2.1227255803036726
chr1	82671000	82672000	-0.5698025255884892
chr1	82672000	82673000	-2.1301530150089096
chr1	82674000	82675000	-2.793545663338569
chr1	82675000	82676000	-3.382512705943044
chr1	82676000	82677000	-2.329018143279136
chr1	82677000	82678000	-2.1534082306501916
chr1	82680000	82681000	-2.1315148820310226
chr1	82688000	82689000	-2.237916332774139
chr1	82689000	82690000	-1.342509338543997
chr1	82690000	82691000	-1.621036140556765
chr1	82691000	82692000	-1.192994937245972
chr1	82698000	82699000	-2.207985771339437
chr1	82701000	82702000	-1.5290460847374614
chr1	82702000	82703000	-0.3001957676524276
chr1	82704000	82705000	-1.3961662063864348
chr1	82706000	82707000	-2.303116129997855
chr1	82707000	82708000	-3.1135920575339084
chr1	82708000	82709000	-1.8549862234966494
chr1	82709000	82710000	-1.2296583856099856
chr1	82710000	82711000	-1.945196116831125
chr1	82711000	82712000	-0.542649267691564
chr1	82712000	82713000	-2.40451284366631
chr1	82713000	82714000	-3.3860917249829168
chr1	82714000	82715000	-4.244735467083994
chr1	82715000	82716000	-1.6650107998912762
chr1	82716000	82717000	-2.174924106880624
chr1	82717000	82718000	-3.716530444373083
chr1	82718000	82719000	-1.5501066379668318
chr1	82719000	82720000	-2.9657832299875464
chr1	82720000	82721000	-0.6624390557989177
chr1	82721000	82722000	-1.47130827370825
chr1	82722000	82723000	-2.2953333886264082
chr1	82723000	82724000	-1.8052639088185831
chr1	82724000	82725000	-2.594975559837438
chr1	82725000	82726000	-1.8608753896108126
chr1	82726000	82727000	0.09048465455251437
chr1	82727000	82728000	-2.123378061336768
chr1	82728000	82729000	-3.3298230958973756
chr1	82729000	82730000	-1.9269396162270855
chr1	82730000	82731000	-2.8217542739791885
chr1	82731000	82732000	-1.3009462642744296
chr1	82732000	82733000	-2.8779592673147887
chr1	82733000	82734000	-2.458138162600292
chr1	82734000	82735000	-3.501512273554796
chr1	82735000	82736000	-3.065665051829246
chr1	82737000	82738000	-0.9838310202430679
chr1	82738000	82739000	-2.5168927457791397
chr1	82739000	82740000	-1.9119456292532813
chr1	82740000	82741000	-2.71580171995309
chr1	82741000	82742000	-0.33319655544996124
chr1	82742000	82743000	-0.581032106555658
chr1	82743000	82744000	-2.557956578146423
chr1	82745000	82746000	-1.8066910659214377
chr1	82746000	82747000	-2.050253581235013
chr1	82747000	82748000	-1.748316791724484
chr1	82748000	82749000	-0.9789336542023106
chr1	82749000	82750000	-0.1248580415536557
chr1	82750000	82751000	-0.6103777727033272
chr1	82751000	82752000	-0.3354337429286018
chr1	82752000	82753000	-2.042328018618259
chr1	82753000	82754000	-0.4824982002085872
chr1	82754000	82755000	-0.9214152056925917
chr1	82755000	82756000	-1.0020922217485357
chr1	82756000	82757000	-1.0476165258592922
chr1	82757000	82758000	-3.0112966585267893
chr1	82758000	82759000	-1.7343487101686943
chr1	82759000	82760000	-1.2048004421774254
chr1	82760000	82761000	-0.7998778498953999
chr1	82761000	82762000	-1.469786585146346
chr1	82762000	82763000	-0.11062917348216415
chr1	82763000	82764000	-2.965750569359033
chr1	82764000	82765000	-3.007801028825222
chr1	82765000	82766000	-0.41963071624419357
chr1	82766000	82767000	0.6273083638623439
chr1	82767000	82768000	0.09906919892621142
chr1	82768000	82769000	-2.810505985013767
chr1	82769000	82770000	-1.2851974624738969
chr1	82770000	82771000	-1.037821495347641
chr1	82771000	82772000	-0.47412108829588756
chr1	82772000	82773000	-1.1023966855077394
chr1	82775000	82776000	-0.7972209201997257
chr1	82776000	82777000	-2.9032426284899766
chr1	82780000	82781000	1.5183204024527963
chr1	82781000	82782000	1.1399050712698118
chr1	82782000	82783000	-2.793538873235513
chr1	82783000	82784000	0.9829385504782358
chr1	82784000	82785000	-1.8530938759144295
chr1	82785000	82786000	-0.781353948832076
chr1	82786000	82787000	-0.42879974303135243
chr1	82787000	82788000	-0.190484953573386
chr1	82788000	82789000	-0.5613529567132047
chr1	82790000	82791000	-1.8496948009046825
chr1	82791000	82792000	-2.0246413966492214
chr1	82792000	82793000	-1.5054735329695106
chr1	82793000	82794000	0.8897799083448554
chr1	82794000	82795000	0.3508471914923758
chr1	82795000	82796000	0.5268843717217119
chr1	82796000	82797000	-0.21271522129542872
chr1	82797000	82798000	-0.11172555164275565
chr1	82798000	82799000	-1.5470922876081221
chr1	82799000	82800000	-0.7884928524712365
chr1	82800000	82801000	1.3472053123422678
chr1	82801000	82802000	0.08222134084688137
chr1	82802000	82803000	1.1899133771635577
chr1	82803000	82804000	1.4199769957917754
chr1	82804000	82805000	-0.44489799781035566
chr1	82805000	82806000	0.14615354437913608
chr1	82806000	82807000	0.1575822326068071
chr1	82807000	82808000	0.8736844116103681
chr1	82808000	82809000	-0.05105694257135817
chr1	82809000	82810000	-1.4412528799187068
chr1	82810000	82811000	-1.5084497388068048
chr1	82811000	82812000	-1.5135961231837112
chr1	82812000	82813000	-0.1472965259633667
chr1	82814000	82815000	1.0342482342746826
chr1	82815000	82816000	-1.801383268433332
chr1	82816000	82817000	-0.8876115080191478
chr1	82817000	82818000	-0.852017332738156
chr1	82818000	82819000	1.3505563575900152
chr1	82819000	82820000	-0.363881011212052
chr1	82820000	82821000	-1.0766626956982492
chr1	82821000	82822000	0.6353917871314649
chr1	82824000	82825000	0.3994486157706461
chr1	82825000	82826000	-1.2582511694075704
chr1	82826000	82827000	0.7772540412597072
chr1	82827000	82828000	-0.2524412000661244
chr1	82828000	82829000	-1.0998506348628176
chr1	82829000	82830000	0.36781455317484557
chr1	82830000	82831000	-0.4771616437119595
chr1	82831000	82832000	-0.28984617714267663
chr1	82832000	82833000	0.0028274102538829587
chr1	82833000	82834000	0.6807443269676786
chr1	82834000	82835000	2.127387098716364
chr1	82835000	82836000	-0.6832767653840259
chr1	82836000	82837000	0.1981294158104365
chr1	82837000	82838000	-1.6720090950656652
chr1	82839000	82840000	1.480312917497161
chr1	82840000	82841000	1.2266324406521674
chr1	82841000	82842000	-0.924413326319258
chr1	82843000	82844000	-1.727838992881113
chr1	82844000	82845000	0.0456675473456513
chr1	82845000	82846000	-0.5834314061246578
chr1	82846000	82847000	0.6853910174939782
chr1	82847000	82848000	-1.3355239925552158
chr1	82848000	82849000	-0.6791965008290691
chr1	82849000	82850000	0.5720457855150901
chr1	82850000	82851000	-1.064651541171906
chr1	82851000	82852000	0.6287468969036509
chr1	82852000	82853000	-0.47565428474540655
chr1	82853000	82854000	-2.445784477154826
chr1	82854000	82855000	-0.3624993613935462
chr1	82856000	82857000	-1.127525959400506
chr1	82857000	82858000	-2.2421653694414023
chr1	82858000	82859000	-1.5023338663497798
chr1	82859000	82860000	-0.8378499720205724
chr1	82860000	82861000	-0.08862523193549793
chr1	82862000	82863000	1.4090368178645516
chr1	82863000	82864000	-0.26566809796875535
chr1	82864000	82865000	-0.7598500895365611
chr1	82867000	82868000	-2.048296822443063
chr1	82868000	82869000	-2.200390506735791
chr1	82869000	82870000	-0.2460906456245913
chr1	82870000	82871000	-2.226966778070728
chr1	82871000	82872000	-1.684250357487797
chr1	82872000	82873000	-1.1698322557837517
chr1	82874000	82875000	-1.3991460324742113
chr1	82875000	82876000	-1.018594753018078
chr1	82876000	82877000	0.6185799725222835
chr1	82877000	82878000	-0.6542523774789608
chr1	82878000	82879000	-1.5328160225733052
chr1	82880000	82881000	-0.6622214534102528
chr1	82881000	82882000	-0.39542614036126694
chr1	82882000	82883000	-0.345242670033552
chr1	82883000	82884000	1.3188494838165883
chr1	82884000	82885000	-2.1891723205068017
chr1	82885000	82886000	-1.5154575559203114
chr1	82887000	82888000	-1.3819924137146138
chr1	82888000	82889000	-1.2798159241858502
chr1	82889000	82890000	-0.2028690520586793
chr1	82890000	82891000	-1.9917108226437565
chr1	82891000	82892000	-0.7136470480220364
chr1	82892000	82893000	-0.971841796276055
chr1	82893000	82894000	-1.249772005072652
chr1	82894000	82895000	-1.2775586753591677
chr1	82895000	82896000	0.09323545424978313
chr1	82896000	82897000	-0.5966632547918181
chr1	82897000	82898000	-1.3509331778073135
chr1	82899000	82900000	-0.2199299122188233
chr1	82900000	82901000	-2.0646916955070482
chr1	82901000	82902000	-1.7237223406781808
chr1	82902000	82903000	0.0993124635895288
chr1	82903000	82904000	0.19687043421475164
chr1	82904000	82905000	-0.3915835275935374
chr1	82906000	82907000	-2.636767031956128
chr1	82907000	82908000	-1.4737833063336072
chr1	82908000	82909000	0.2412725206804236
chr1	82909000	82910000	-2.222804824275643
chr1	82910000	82911000	-2.708111837300908
chr1	82911000	82912000	-2.0894543105019387
chr1	82912000	82913000	0.15650708215673473
chr1	82914000	82915000	-0.24571841108207754
chr1	82915000	82916000	-0.12194967436689762
chr1	82916000	82917000	-2.037467630506469
chr1	82917000	82918000	0.09584503314660811
chr1	82918000	82919000	1.3507349713276127
chr1	82919000	82920000	-0.1671918239041754
chr1	82921000	82922000	0.0593149928578854
chr1	82922000	82923000	-2.715924805815594
chr1	82923000	82924000	-0.2663955288531834
chr1	82924000	82925000	0.5662133302673342
chr1	82925000	82926000	0.26983359006712376
chr1	82926000	82927000	-0.042063830411062195
chr1	82927000	82928000	-0.35891906382077504
chr1	82928000	82929000	1.3909156396398448
chr1	82929000	82930000	-2.060434515846701
chr1	82930000	82931000	-0.07280400433196467
chr1	82932000	82933000	-0.9019253335724824
chr1	82934000	82935000	0.6387446785634951
chr1	82935000	82936000	-0.8049354476000328
chr1	82936000	82937000	-1.5938416149031982
chr1	82937000	82938000	-1.425083437730565
chr1	82938000	82939000	-1.0334705552293564
chr1	82939000	82940000	-1.5662621462279063
chr1	82940000	82941000	0.1891437842848029
chr1	82941000	82942000	-0.31853072073909217
chr1	82942000	82943000	0.09936817258914372
chr1	82943000	82944000	0.3074618924451932
chr1	82944000	82945000	-1.1658533883790716
chr1	82945000	82946000	-0.7865655809356037
chr1	82946000	82947000	-0.44723113807698434
chr1	82948000	82949000	0.7606784815114167
chr1	82949000	82950000	-0.8015964603822326
chr1	82950000	82951000	1.1975388124615653
chr1	82951000	82952000	0.9521279058413963
chr1	82952000	82953000	0.749094641781611
chr1	82953000	82954000	-0.6206102441189522
chr1	82954000	82955000	0.33952652632789765
chr1	82955000	82956000	1.5017871340365136
chr1	82956000	82957000	-1.060534533613441
chr1	82957000	82958000	0.16953462516393938
chr1	82958000	82959000	-0.9608553020457691
chr1	82959000	82960000	0.9754348948086469
chr1	82960000	82961000	-1.978657188059037
chr1	82961000	82962000	-0.07507794271473248
chr1	82962000	82963000	-2.0011063532271667
chr1	82963000	82964000	-0.8337353909223888
chr1	82964000	82965000	-1.2024852286869283
chr1	82965000	82966000	-1.7170020654726381
chr1	82966000	82967000	0.549962874777966
chr1	82967000	82968000	-2.56455678711981
chr1	82968000	82969000	0.05307651517217758
chr1	82970000	82971000	-1.2639915738335774
chr1	82971000	82972000	0.40608540239122115
chr1	82972000	82973000	0.7678835241099428
chr1	82973000	82974000	-0.13589791095189974
chr1	82974000	82975000	1.0692768242462831
chr1	82976000	82977000	0.0562600827181557
chr1	82977000	82978000	0.020991003156649198
chr1	82978000	82979000	1.9964455071571463
chr1	82979000	82980000	1.4141993189124356
chr1	82980000	82981000	1.885290672079204
chr1	82981000	82982000	1.358688240339952
chr1	82982000	82983000	0.40663304401915995
chr1	82983000	82984000	0.40840405907531746
chr1	82984000	82985000	-0.5288047298512641
chr1	82985000	82986000	0.022808959612024282
chr1	82986000	82987000	0.6578650365712752
chr1	82987000	82988000	-1.0353148044711744
chr1	82988000	82989000	-0.7174013356000428
chr1	82989000	82990000	-0.9107088229732553
chr1	82990000	82991000	-1.1442479821622376
chr1	82991000	82992000	0.5835320398910563
chr1	82992000	82993000	-0.2980937883645024
chr1	82993000	82994000	-0.3417769978117973
chr1	82994000	82995000	0.23038073134475492
chr1	82995000	82996000	0.16925694745049974
chr1	82996000	82997000	0.7942415111056341
chr1	82997000	82998000	-0.11393700104718987
chr1	82998000	82999000	0.14491823200457488
chr1	82999000	83000000	0.552478797801624
chr1	83000000	83001000	0.5731032961198392
chr1	83002000	83003000	-2.5298164822091023
chr1	83003000	83004000	2.0281759533043924
chr1	83004000	83005000	-0.12732863946104347
chr1	83005000	83006000	0.07165687374373386
chr1	83006000	83007000	0.26526605225289024
chr1	83007000	83008000	0.21535977889959504
chr1	83009000	83010000	0.5230287518748159
chr1	83010000	83011000	-0.43423117287728225
chr1	83011000	83012000	-0.25158410241789986
chr1	83012000	83013000	1.161811809705849
chr1	83013000	83014000	1.4780121600844718
chr1	83014000	83015000	0.045857646502460596
chr1	83015000	83016000	0.09929748373746539
chr1	83016000	83017000	0.04796317740469509
chr1	83017000	83018000	-0.09016069617838421
chr1	83020000	83021000	0.26113148254665974
chr1	83021000	83022000	-0.05348152782481936
chr1	83022000	83023000	0.6089593472657583
chr1	83023000	83024000	-1.4203602363291215
chr1	83024000	83025000	-0.43972694306474247
chr1	83025000	83026000	0.9645688003292597
chr1	83026000	83027000	0.3960920097580483
chr1	83027000	83028000	0.5490454053348135
chr1	83028000	83029000	1.5209031545714695
chr1	83030000	83031000	0.2093273040844551
chr1	83031000	83032000	-0.6675813704254401
chr1	83032000	83033000	-0.41523575633505977
chr1	83033000	83034000	-0.6862930382812351
chr1	83034000	83035000	-2.869557438391616
chr1	83035000	83036000	-1.0787149492772827
chr1	83036000	83037000	0.10871612795344596
chr1	83037000	83038000	-0.6945834650769036
chr1	83038000	83039000	1.2854343888324136
chr1	83040000	83041000	-0.02162828309200101
chr1	83041000	83042000	2.179052511508766
chr1	83042000	83043000	-1.7251094761356938
chr1	83043000	83044000	-0.452793503010512
chr1	83044000	83045000	-0.7973284451235712
chr1	83045000	83046000	-1.50781561164976
chr1	83046000	83047000	-1.4197761564967724
chr1	83047000	83048000	0.4295533255330459
chr1	83048000	83049000	1.4476467416424077
chr1	83049000	83050000	1.463827721227158
chr1	83050000	83051000	0.16874824666827692
chr1	83051000	83052000	1.613490527932224
chr1	83052000	83053000	2.5627677872911643
chr1	83053000	83054000	1.23037723085158
chr1	83054000	83055000	1.0529951009108593
chr1	83055000	83056000	-0.36485566708889694
chr1	83056000	83057000	1.8884601003997352
chr1	83057000	83058000	2.3733612351364806
chr1	83058000	83059000	-0.8965930349631457
chr1	83059000	83060000	0.12495544779037157
chr1	83060000	83061000	0.2862969603168934
chr1	83061000	83062000	-0.17271946606541794
chr1	83062000	83063000	1.3559059171820436
chr1	83063000	83064000	-0.5680388323592455
chr1	83064000	83065000	1.1770526844217117
chr1	83065000	83066000	-1.0931865115672703
chr1	83066000	83067000	1.1060057335673659
chr1	83068000	83069000	1.7080504397338094
chr1	83069000	83070000	1.5611251800435249
chr1	83070000	83071000	-3.099142545270547
chr1	83071000	83072000	-1.0030793319986657
chr1	83072000	83073000	1.37935763083302
chr1	83073000	83074000	-0.3660694171001626
chr1	83074000	83075000	0.8003495830883839
chr1	83075000	83076000	1.3687437700255476
chr1	83076000	83077000	-0.472914806685267
chr1	83077000	83078000	0.5743650795494766
chr1	83078000	83079000	-0.5343444233484693
chr1	83079000	83080000	0.2886997290910764
chr1	83080000	83081000	0.052208663630131526
chr1	83081000	83082000	-0.209250002780507
chr1	83082000	83083000	1.3230179614098412
chr1	83083000	83084000	0.8461958366626913
chr1	83084000	83085000	-0.09707637925994982
chr1	83085000	83086000	0.4886021956012752
chr1	83086000	83087000	1.234686753092741
chr1	83087000	83088000	-0.9549283197160495
chr1	83088000	83089000	-1.7089766193206477
chr1	83089000	83090000	1.6129425778204283
chr1	83090000	83091000	1.515609448850668
chr1	83091000	83092000	2.1537127308134427
chr1	83092000	83093000	0.5193398600713893
chr1	83093000	83094000	2.747872719616563
chr1	83094000	83095000	1.7744142194972685
chr1	83095000	83096000	-0.513517700951537
chr1	83096000	83097000	-0.17615470793546556
chr1	83097000	83098000	-2.7320204074226275
chr1	83098000	83099000	-0.615656455139221
chr1	83099000	83100000	0.21131599233938686
chr1	83101000	83102000	2.565925576531843
chr1	83102000	83103000	0.31435958367074734
chr1	83103000	83104000	0.9514563512548453
chr1	83104000	83105000	1.874685260249773
chr1	83105000	83106000	0.630765196018589
chr1	83106000	83107000	1.0805083571476026
chr1	83107000	83108000	0.6572561697579914
chr1	83108000	83109000	0.9843530652562634
chr1	83110000	83111000	0.024181799616767738
chr1	83111000	83112000	0.7678467594460661
chr1	83112000	83113000	0.6041602376959189
chr1	83113000	83114000	-0.05758678551622483
chr1	83114000	83115000	0.9143082385636685
chr1	83115000	83116000	2.452177841661432
chr1	83116000	83117000	1.2335679111440507
chr1	83117000	83118000	1.2707312897672578
chr1	83119000	83120000	0.929846978695873
chr1	83120000	83121000	1.0122590256058857
chr1	83121000	83122000	0.15861019698002207
chr1	83122000	83123000	-0.1681327931493244
chr1	83124000	83125000	1.2145526402556641
chr1	83125000	83126000	1.2419924648592628
chr1	83126000	83127000	0.5291649916991208
chr1	83127000	83128000	0.11734148933913344
chr1	83128000	83129000	0.4035933042802944
chr1	83129000	83130000	1.2275219812560756
chr1	83130000	83131000	1.9059963219512936
chr1	83131000	83132000	0.656910405856105
chr1	83132000	83133000	-1.6327282144808892
chr1	83133000	83134000	0.7786716516738416
chr1	83136000	83137000	1.998899126478774
chr1	83137000	83138000	0.7763713238199103
chr1	83138000	83139000	0.2170924837632833
chr1	83140000	83141000	1.0883963701398447
chr1	83141000	83142000	0.5899076527563015
chr1	83142000	83143000	-0.4961744117226804
chr1	83143000	83144000	0.5215395242909502
chr1	83147000	83148000	-0.7794184185841878
chr1	83148000	83149000	0.04046625651285291
chr1	83151000	83152000	1.4666881989080578
chr1	83153000	83154000	0.7493966584778685
chr1	83155000	83156000	-0.06382443404109438
chr1	83158000	83159000	0.7320632420993077
chr1	83159000	83160000	-0.11924265198799736
chr1	83160000	83161000	0.9727799369184003
chr1	83162000	83163000	1.232722105891144
chr1	83163000	83164000	1.091282763965741
chr1	83164000	83165000	-0.3607854214206853
chr1	83165000	83166000	0.9796844642525103
chr1	83166000	83167000	-1.7475868558128818
chr1	83170000	83171000	-9.359549489096512
chr1	83172000	83173000	-6.586052983667914
chr1	83176000	83177000	-0.9020982968373724
chr1	83179000	83180000	0.7424657277473616
chr1	83180000	83181000	-0.9324336156655887
chr1	83181000	83182000	-3.5278970627160735
chr1	83182000	83183000	-8.085893163341142
chr1	83188000	83189000	-4.250157641451663
chr1	83189000	83190000	1.03440371769895
chr1	83190000	83191000	0.88418545735572
chr1	83191000	83192000	-0.08467373589970521
chr1	83192000	83193000	1.3954314869474078
chr1	83193000	83194000	-0.5724592392787186
chr1	83194000	83195000	-0.4812421279577388
chr1	83196000	83197000	-0.46130396172368443
chr1	83197000	83198000	2.512639802323103
chr1	83199000	83200000	0.3576926695175527
chr1	83200000	83201000	-0.41977141837547277
chr1	83210000	83211000	-1.2269492622880678
chr1	83211000	83212000	1.4148774751616917
chr1	83212000	83213000	0.2961704099558097
chr1	83213000	83214000	0.8453982376935466
chr1	83214000	83215000	0.5915098394749696
chr1	83215000	83216000	2.040137119841138
chr1	83217000	83218000	0.36019283767304233
chr1	83218000	83219000	1.686780748647035
chr1	83219000	83220000	1.3338308305266886
chr1	83220000	83221000	0.8719183920334875
chr1	83221000	83222000	-0.3359871625219221
chr1	83222000	83223000	-0.4175139456681156
chr1	83223000	83224000	0.4097917548839053
chr1	83224000	83225000	0.85763031294623
chr1	83225000	83226000	-0.18111394836420583
chr1	83226000	83227000	0.2659434355804912
chr1	83227000	83228000	-0.500875489140943
chr1	83228000	83229000	-0.4003081912184012
chr1	83229000	83230000	-0.5086898046069492
chr1	83235000	83236000	0.8287365297874733
chr1	83236000	83237000	1.4250192751637052
chr1	83237000	83238000	-0.22295020737650253
chr1	83238000	83239000	-0.3788922103084625
chr1	83239000	83240000	0.6279139955200502
chr1	83240000	83241000	-0.6127657534852483
chr1	83243000	83244000	0.19326738455173498
chr1	83244000	83245000	0.35418796417591
chr1	83245000	83246000	-1.4404837506506039
chr1	83248000	83249000	-0.7319879917766186
chr1	83251000	83252000	-1.292505967044949
chr1	83252000	83253000	-2.2290574357778876
chr1	83253000	83254000	-1.832369134535987
chr1	83254000	83255000	1.3317840366191545
chr1	83255000	83256000	0.723897714109021
chr1	83256000	83257000	0.5585106922007974
chr1	83257000	83258000	-0.026218809041812598
chr1	83258000	83259000	1.0267901720871124
chr1	83259000	83260000	0.6824310396913408
chr1	83260000	83261000	-2.0984176903647067
chr1	83263000	83264000	-6.273855477004535
chr1	83269000	83270000	-3.6802453995125015
chr1	83270000	83271000	-2.0182933732847084
chr1	83277000	83278000	1.0022372165095927
chr1	83283000	83284000	0.03773585762166013
chr1	83285000	83286000	-0.24094420546927062
chr1	83286000	83287000	-1.2871145332210354
chr1	83287000	83288000	-0.4802084253115897
chr1	83288000	83289000	0.5148517920855642
chr1	83289000	83290000	0.6786530008665468
chr1	83293000	83294000	-1.0039065724451683
chr1	83294000	83295000	-0.7779018151309616
chr1	83295000	83296000	-1.449982213917927
chr1	83296000	83297000	-1.363103839539688
chr1	83302000	83303000	-1.1710936590532113
chr1	83306000	83307000	1.5473374428794953
chr1	83308000	83309000	-2.777441181879856
chr1	83309000	83310000	-0.0016312358401970608
chr1	83310000	83311000	-1.5649718154370647
chr1	83311000	83312000	-1.9559902025036504
chr1	83314000	83315000	-0.05012056267450267
chr1	83315000	83316000	-2.9107648690787897
chr1	83318000	83319000	0.23383350371455094
chr1	83319000	83320000	0.6254033613036727
chr1	83320000	83321000	-1.9147632277262412
chr1	83322000	83323000	2.312294003927045
chr1	83323000	83324000	1.165443489384853
chr1	83324000	83325000	0.5270826422182976
chr1	83330000	83331000	0.08042404822743333
chr1	83331000	83332000	0.3782024247797769
chr1	83333000	83334000	-2.055683386629352
chr1	83334000	83335000	0.07964122335235614
chr1	83335000	83336000	-0.3616708321125933
chr1	83336000	83337000	-3.5239965180246218
chr1	83337000	83338000	-0.0034391306362357692
chr1	83338000	83339000	-4.133747405733585
chr1	83342000	83343000	-1.4779100575877382
chr1	83343000	83344000	-0.6368359974347593
chr1	83344000	83345000	-0.5554212980580429
chr1	83345000	83346000	-1.270937047295425
chr1	83346000	83347000	-0.8841477659413428
chr1	83347000	83348000	0.8867194959067481
chr1	83348000	83349000	1.8549154878713527
chr1	83349000	83350000	-2.427644084207763
chr1	83356000	83357000	0.44092424756105575
chr1	83357000	83358000	-2.2946229588223312
chr1	83360000	83361000	-0.6211121999508201
chr1	83362000	83363000	-0.9945619981562764
chr1	83366000	83367000	-0.43105561305287615
chr1	83367000	83368000	0.7795700243934685
chr1	83369000	83370000	1.4056057454582909
chr1	83370000	83371000	-0.27593533106445894
chr1	83371000	83372000	-0.2923170786230907
chr1	83376000	83377000	-1.2771040587661189
chr1	83377000	83378000	-0.09857200793885451
chr1	83378000	83379000	-0.40570831137742613
chr1	83379000	83380000	-0.711131523637997
chr1	83380000	83381000	0.04330056389035574
chr1	83381000	83382000	-0.6647050386852279
chr1	83382000	83383000	-0.4032113154628201
chr1	83386000	83387000	-0.6727500169122151
chr1	83387000	83388000	0.3746803040254683
chr1	83391000	83392000	1.2859301863111001
chr1	83395000	83396000	2.5882572226940552
chr1	83396000	83397000	-0.18867561322473272
chr1	83397000	83398000	0.001330678403973741
chr1	83398000	83399000	0.01298706793534889
chr1	83399000	83400000	0.9943739212513412
chr1	83400000	83401000	-0.30508481288913436
chr1	83401000	83402000	0.20794587605324213
chr1	83402000	83403000	1.7186180166067995
chr1	83403000	83404000	1.7942144273165461
chr1	83404000	83405000	0.11983140891609902
chr1	83405000	83406000	-0.5150706823615245
chr1	83407000	83408000	0.12150518307582284
chr1	83408000	83409000	2.160298866605273
chr1	83409000	83410000	1.4301021249911858
chr1	83418000	83419000	0.0018275233750811924
chr1	83419000	83420000	0.1761004134915871
chr1	83420000	83421000	-0.34747268899082506
chr1	83421000	83422000	1.7220161467871882
chr1	83422000	83423000	0.9022259127937875
chr1	83428000	83429000	0.6307482973626649
chr1	83429000	83430000	2.157507274630128
chr1	83430000	83431000	-1.009697642051521
chr1	83432000	83433000	1.079022149333872
chr1	83433000	83434000	-1.6004504416856773
chr1	83434000	83435000	0.14269297538101053
chr1	83437000	83438000	0.24495521456551292
chr1	83438000	83439000	0.6274987983437436
chr1	83439000	83440000	1.109543101389299
chr1	83441000	83442000	0.6961472777293842
chr1	83442000	83443000	0.15369631664231434
chr1	83443000	83444000	1.015147846771017
chr1	83444000	83445000	-1.0719063906176043
chr1	83447000	83448000	-0.22335668554564642
chr1	83448000	83449000	-0.1324593886675964
chr1	83449000	83450000	-0.5566437176936584
chr1	83450000	83451000	0.10562960410245503
chr1	83452000	83453000	-1.1128394927153422
chr1	83453000	83454000	-1.023559849853594
chr1	83454000	83455000	0.5727903114429519
chr1	83455000	83456000	-0.2506876151938549
chr1	83456000	83457000	-1.4985647310254684
chr1	83457000	83458000	-0.6129587517566373
chr1	83459000	83460000	0.3555282152739779
chr1	83460000	83461000	0.27328681588882286
chr1	83461000	83462000	-0.9373272765963171
chr1	83462000	83463000	-0.0546220897310276
chr1	83463000	83464000	-1.095750433883802
chr1	83464000	83465000	-1.3735194389250307
chr1	83465000	83466000	0.15991774370205455
chr1	83466000	83467000	-0.6360738223547611
chr1	83467000	83468000	-1.195924594955469
chr1	83468000	83469000	-1.735350108706091
chr1	83469000	83470000	-0.9705903195210744
chr1	83471000	83472000	1.6748642198966706
chr1	83472000	83473000	-0.7616165597582505
chr1	83474000	83475000	0.6495577923732405
chr1	83475000	83476000	0.7887520275752016
chr1	83476000	83477000	0.0013444201542229745
chr1	83478000	83479000	-0.292280405077298
chr1	83479000	83480000	0.524877856332561
chr1	83480000	83481000	0.05508041914650443
chr1	83482000	83483000	2.8819833732758307
chr1	83487000	83488000	-1.5192110621301174
chr1	83488000	83489000	-0.46924462391916927
chr1	83490000	83491000	-0.9423375263977958
chr1	83491000	83492000	-2.4499150821916036
chr1	83493000	83494000	-0.44840313733972337
chr1	83494000	83495000	-1.0294886528299494
chr1	83495000	83496000	-1.0297143286951715
chr1	83496000	83497000	-0.26842592324756975
chr1	83497000	83498000	-1.9881442936750995
chr1	83498000	83499000	0.3895414412404568
chr1	83499000	83500000	-0.03064962826330327
chr1	83500000	83501000	1.8069321523192263
chr1	83501000	83502000	-0.3376980666567221
chr1	83502000	83503000	0.11414937696694265
chr1	83503000	83504000	-0.07746782144705075
chr1	83504000	83505000	0.44958588009160844
chr1	83505000	83506000	0.5054596570332296
chr1	83506000	83507000	-0.5150747950293729
chr1	83507000	83508000	0.7537678456479223
chr1	83508000	83509000	0.5373821329974681
chr1	83509000	83510000	-0.4006100762539055
chr1	83510000	83511000	-0.927658889298256
chr1	83511000	83512000	-1.0139643348817193
chr1	83512000	83513000	0.8053650075208078
chr1	83513000	83514000	-1.6141288265217764
chr1	83514000	83515000	0.04940300817994812
chr1	83515000	83516000	-0.588675335149343
chr1	83516000	83517000	-0.23548631264728506
chr1	83517000	83518000	0.07677882362976823
chr1	83518000	83519000	-1.6649225654876434
chr1	83519000	83520000	0.8210126754172834
chr1	83520000	83521000	-1.0510630328896855
chr1	83521000	83522000	-0.33687893317863954
chr1	83522000	83523000	-0.5307821918419825
chr1	83523000	83524000	-0.5522860174796062
chr1	83524000	83525000	0.6064452025752137
chr1	83525000	83526000	0.06951326000166273
chr1	83526000	83527000	-0.1851731120080187
chr1	83527000	83528000	0.0024337552764125744
chr1	83528000	83529000	-0.9918408068478268
chr1	83529000	83530000	-2.209405438977383
chr1	83530000	83531000	-0.1923577632013695
chr1	83531000	83532000	-0.12518973723390325
chr1	83533000	83534000	-0.654937572208318
chr1	83534000	83535000	-0.43628057302652373
chr1	83539000	83540000	-0.013182089249356285
chr1	83540000	83541000	-1.5194430463730593
chr1	83541000	83542000	-0.7214467289620501
chr1	83542000	83543000	-1.5873356494295734
chr1	83543000	83544000	-0.9547367159664187
chr1	83544000	83545000	1.2833100814798293
chr1	83545000	83546000	-1.3448892971657855
chr1	83546000	83547000	0.046667549403288495
chr1	83547000	83548000	0.7614383800500727
chr1	83548000	83549000	1.8080845590736871
chr1	83549000	83550000	-3.398257171770678
chr1	83551000	83552000	0.386975563332174
chr1	83552000	83553000	0.03949027334508298
chr1	83554000	83555000	-0.08652314647391475
chr1	83555000	83556000	1.2881065989002354
chr1	83556000	83557000	-1.0016857571651485
chr1	83557000	83558000	-1.030959100049641
chr1	83558000	83559000	0.6780420715825527
chr1	83560000	83561000	-0.23617640829664818
chr1	83561000	83562000	-0.3191740311434076
chr1	83562000	83563000	1.3256592337311301
chr1	83563000	83564000	-0.03779887329331463
chr1	83564000	83565000	-0.13588124512036548
chr1	83565000	83566000	-0.6271930134411104
chr1	83566000	83567000	1.213461245083735
chr1	83567000	83568000	-0.2727547542218273
chr1	83568000	83569000	0.6892777529040797
chr1	83569000	83570000	0.13713347357216144
chr1	83570000	83571000	2.120548639113755
chr1	83573000	83574000	0.12292002341987392
chr1	83574000	83575000	1.4142260079336233
chr1	83576000	83577000	2.0128003480447108
chr1	83577000	83578000	-0.6017217972627
chr1	83578000	83579000	0.7926649347477772
chr1	83582000	83583000	-1.0709310849729023
chr1	83583000	83584000	0.961228051881829
chr1	83584000	83585000	-0.4366466005877753
chr1	83585000	83586000	0.4510414241409566
chr1	83586000	83587000	1.9397622082675487
chr1	83587000	83588000	0.8534477475571098
chr1	83588000	83589000	-0.7768149949228456
chr1	83589000	83590000	-1.0200500023407075
chr1	83592000	83593000	0.1648974496904452
chr1	83593000	83594000	1.4783206172540382
chr1	83594000	83595000	0.9069189242544007
chr1	83595000	83596000	-1.3765870989741267
chr1	83596000	83597000	-1.647748120873648
chr1	83597000	83598000	-1.680909129536971
chr1	83598000	83599000	-1.9384278624663271
chr1	83599000	83600000	-0.9453785206611602
chr1	83600000	83601000	0.49692058439498754
chr1	83601000	83602000	-2.274251411250913
chr1	83602000	83603000	0.07865782707973017
chr1	83603000	83604000	-1.1887360738377144
chr1	83605000	83606000	-0.21756502089426813
chr1	83606000	83607000	0.5157961409447079
chr1	83607000	83608000	-0.7096384710645925
chr1	83608000	83609000	1.6453220693921475
chr1	83609000	83610000	0.541821185960099
chr1	83610000	83611000	-1.4519412018160478
chr1	83611000	83612000	0.23533862321868224
chr1	83613000	83614000	-0.49369560934095474
chr1	83614000	83615000	-0.24342132685752857
chr1	83615000	83616000	-0.2279401767068424
chr1	83616000	83617000	-0.41094358611170895
chr1	83618000	83619000	-1.1693979960791983
chr1	83619000	83620000	-0.22101509680537415
chr1	83620000	83621000	-0.43226638969518855
chr1	83621000	83622000	1.137337917924001
chr1	83622000	83623000	0.04443904032632637
chr1	83623000	83624000	2.078805533564519
chr1	83624000	83625000	-0.09544300880828518
chr1	83625000	83626000	-2.345357444417355
chr1	83626000	83627000	-0.27497302849368027
chr1	83628000	83629000	-0.08309373375794693
chr1	83631000	83632000	-0.5189385483789967
chr1	83632000	83633000	-0.1608419624820262
chr1	83633000	83634000	-2.0564918755200137
chr1	83634000	83635000	-2.747192404601397
chr1	83635000	83636000	-1.1195719361532512
chr1	83636000	83637000	-2.877007769117181
chr1	83637000	83638000	-0.21601341864244034
chr1	83638000	83639000	-1.7001163998294981
chr1	83639000	83640000	1.920242490646373
chr1	83640000	83641000	-1.1730319910239935
chr1	83642000	83643000	-1.2714510759759505
chr1	83643000	83644000	-0.11506550472534513
chr1	83647000	83648000	-0.5149374319041146
chr1	83648000	83649000	0.28722354689075086
chr1	83649000	83650000	-0.6976419237017205
chr1	83650000	83651000	1.3382515543300717
chr1	83651000	83652000	-2.022247449202317
chr1	83652000	83653000	-2.628520747722926
chr1	83653000	83654000	-0.1787641976938613
chr1	83655000	83656000	-0.9465251499668819
chr1	83656000	83657000	0.49155891930592016
chr1	83657000	83658000	0.39970990291193803
chr1	83658000	83659000	-0.3129034649258426
chr1	83659000	83660000	0.38192812300995466
chr1	83660000	83661000	0.2773426148691399
chr1	83661000	83662000	-0.24047625346065382
chr1	83663000	83664000	0.7648537557410933
chr1	83664000	83665000	-0.05941370365786522
chr1	83665000	83666000	-0.8360412237304008
chr1	83666000	83667000	-0.9197616267642835
chr1	83667000	83668000	1.3997249895426485
chr1	83668000	83669000	-0.20359225674038015
chr1	83669000	83670000	-0.9095917156343707
chr1	83670000	83671000	0.45058897018945915
chr1	83671000	83672000	0.35458283746940555
chr1	83672000	83673000	-2.6797109263182497
chr1	83673000	83674000	-0.27973268063193857
chr1	83675000	83676000	0.21016348738600515
chr1	83677000	83678000	-0.5648614459699036
chr1	83679000	83680000	-0.6064863192640785
chr1	83680000	83681000	-3.1634416199845803
chr1	83681000	83682000	-1.6450311219649711
chr1	83682000	83683000	-0.9690835326650877
chr1	83683000	83684000	-1.1224257487558114
chr1	83685000	83686000	-2.831424387321756
chr1	83686000	83687000	-5.05207858489438
chr1	83688000	83689000	-1.8155938974547057
chr1	83689000	83690000	-1.636895948780393
chr1	83690000	83691000	0.11458162056759283
chr1	83691000	83692000	0.5789560148319033
chr1	83692000	83693000	1.4536506165922924
chr1	83696000	83697000	-0.43070576385214604
chr1	83697000	83698000	-1.755867662460398
chr1	83698000	83699000	0.014333119874295683
chr1	83699000	83700000	0.5049785822827043
chr1	83700000	83701000	0.22149743671051947
chr1	83701000	83702000	-0.23988467375453157
chr1	83702000	83703000	0.3551112257233585
chr1	83703000	83704000	-0.47701090655187645
chr1	83704000	83705000	0.2725386104345185
chr1	83705000	83706000	0.9261249452834169
chr1	83706000	83707000	0.4664794954349709
chr1	83707000	83708000	-1.6441466411916248
chr1	83709000	83710000	0.4738352303473473
chr1	83710000	83711000	-0.15325852656973435
chr1	83711000	83712000	0.5179109701469545
chr1	83712000	83713000	0.21412901251375865
chr1	83713000	83714000	0.7984579166366457
chr1	83714000	83715000	0.8615754051069582
chr1	83715000	83716000	2.0935935747624477
chr1	83716000	83717000	-0.8118501016086191
chr1	83717000	83718000	2.0889649895062172
chr1	83718000	83719000	1.5963832747396525
chr1	83719000	83720000	-0.8274954334945293
chr1	83720000	83721000	0.931786501522655
chr1	83721000	83722000	-0.08722748685451313
chr1	83722000	83723000	-1.1581688174365905
chr1	83723000	83724000	1.768262921829081
chr1	83724000	83725000	1.203476271954399
chr1	83727000	83728000	-0.06563536448005476
chr1	83728000	83729000	1.9138311789341387
chr1	83729000	83730000	1.467881941473359
chr1	83730000	83731000	0.25216368586660726
chr1	83732000	83733000	-1.386625216912432
chr1	83733000	83734000	-0.4479408258631812
chr1	83734000	83735000	1.4620215903721043
chr1	83736000	83737000	-0.6743311320091405
chr1	83738000	83739000	0.05762158474065145
chr1	83739000	83740000	0.06375794157299534
chr1	83740000	83741000	0.7244700717479471
chr1	83741000	83742000	0.4882754220040915
chr1	83742000	83743000	0.9004365332669584
chr1	83743000	83744000	-0.24211386138234806
chr1	83744000	83745000	-0.5133730670643604
chr1	83745000	83746000	-0.4197159219580225
chr1	83747000	83748000	1.4676365696353664
chr1	83748000	83749000	0.6132976284415921
chr1	83749000	83750000	-0.1977288532587437
chr1	83750000	83751000	-0.2376895643069186
chr1	83751000	83752000	0.8609433773293123
chr1	83753000	83754000	1.4706624781557605
chr1	83756000	83757000	1.1171355984364046
chr1	83757000	83758000	0.21569467615717128
chr1	83758000	83759000	0.17576365391767784
chr1	83759000	83760000	2.35479510211601
chr1	83762000	83763000	1.2757148921649342
chr1	83763000	83764000	1.0647340241616874
chr1	83764000	83765000	0.0727323327276135
chr1	83765000	83766000	2.9272167784743246
chr1	83766000	83767000	1.795948873359859
chr1	83767000	83768000	0.8184259991238566
chr1	83768000	83769000	0.9537795571833848
chr1	83769000	83770000	0.7995641311591842
chr1	83770000	83771000	0.5074236517525955
chr1	83772000	83773000	0.7088971552926114
chr1	83773000	83774000	0.613112584295355
chr1	83774000	83775000	-0.537862353997191
chr1	83776000	83777000	0.7793902352516413
chr1	83777000	83778000	0.4883244903654662
chr1	83778000	83779000	0.7477660387071744
chr1	83779000	83780000	-0.2301218135564196
chr1	83780000	83781000	0.8497202552166454
chr1	83781000	83782000	0.10234561120474418
chr1	83782000	83783000	0.8369564728477494
chr1	83783000	83784000	-1.089067619736319
chr1	83784000	83785000	0.19351506191628134
chr1	83785000	83786000	-0.8573989296784151
chr1	83786000	83787000	0.9877810869085965
chr1	83787000	83788000	0.06604370237607743
chr1	83788000	83789000	-0.17020935657004813
chr1	83789000	83790000	2.757133620346396
chr1	83791000	83792000	0.5967250151582169
chr1	83792000	83793000	1.0720434007544561
chr1	83793000	83794000	-0.29873276562415996
chr1	83794000	83795000	-0.7074823833463629
chr1	83795000	83796000	1.066275662624117
chr1	83797000	83798000	-0.43862708086980495
chr1	83798000	83799000	2.095164602302978
chr1	83799000	83800000	1.788583626882631
chr1	83800000	83801000	-0.4755791348461042
chr1	83802000	83803000	1.5255927506206124
chr1	83803000	83804000	0.9341045632296305
chr1	83804000	83805000	0.9720897696031962
chr1	83805000	83806000	0.8072303880649158
chr1	83806000	83807000	-0.07147612778209962
chr1	83807000	83808000	0.20971099225272288
chr1	83808000	83809000	-0.03662777217214659
chr1	83809000	83810000	0.281841475180157
chr1	83810000	83811000	0.37003739405870395
chr1	83811000	83812000	0.7693120669296781
chr1	83812000	83813000	1.154352991134583
chr1	83813000	83814000	-1.115821716774264
chr1	83814000	83815000	-0.0612785489658067
chr1	83815000	83816000	0.7970147981988934
chr1	83816000	83817000	-0.21098146632499876
chr1	83817000	83818000	-0.014163120186594644
chr1	83818000	83819000	-0.8944525213778836
chr1	83819000	83820000	2.26316238113117
chr1	83820000	83821000	0.9764005837358802
chr1	83821000	83822000	-0.13403147573015725
chr1	83822000	83823000	1.549859037474552
chr1	83823000	83824000	-2.2089834545433398
chr1	83824000	83825000	1.3466732786483275
chr1	83825000	83826000	0.9174803475839476
chr1	83826000	83827000	-1.6880186498444891
chr1	83827000	83828000	0.9476050600631217
chr1	83828000	83829000	0.17399758494224274
chr1	83829000	83830000	0.9786360590295896
chr1	83831000	83832000	1.1477479166078488
chr1	83833000	83834000	0.6533398356734553
chr1	83834000	83835000	0.9722320992267525
chr1	83835000	83836000	1.5263432196194626
chr1	83836000	83837000	1.417820570919386
chr1	83837000	83838000	2.630482903451788
chr1	83838000	83839000	1.7627453378667883
chr1	83839000	83840000	0.848737750332692
chr1	83840000	83841000	0.5004053505912262
chr1	83841000	83842000	0.906121201468017
chr1	83842000	83843000	1.820226878201283
chr1	83843000	83844000	1.27324923111394
chr1	83844000	83845000	-0.4037284082757
chr1	83845000	83846000	0.649217444605106
chr1	83846000	83847000	0.8842423102573217
chr1	83847000	83848000	1.8644217552484996
chr1	83848000	83849000	2.8448347257371003
chr1	83849000	83850000	0.2652960678310833
chr1	83850000	83851000	0.8948422858044539
chr1	83852000	83853000	2.267908608617542
chr1	83853000	83854000	1.4050322596170903
chr1	83855000	83856000	1.8113962713757192
chr1	83856000	83857000	1.0455409489598237
chr1	83857000	83858000	0.13623529825615016
chr1	83858000	83859000	3.253099670923732
chr1	83859000	83860000	-0.6230828839657625
chr1	83860000	83861000	0.8216474250638365
chr1	83861000	83862000	1.5513290964295359
chr1	83862000	83863000	0.5720955766223065
chr1	83863000	83864000	2.7568804385591084
chr1	83864000	83865000	0.9614712679254056
chr1	83865000	83866000	1.7931922344058502
chr1	83866000	83867000	-1.1788889979338935
chr1	83867000	83868000	0.14232226273156237
chr1	83868000	83869000	1.940146296972556
chr1	83869000	83870000	1.8732149190111769
chr1	83870000	83871000	0.7867503132412272
chr1	83872000	83873000	0.032395965593226474
chr1	83873000	83874000	-0.5391070686102643
chr1	83874000	83875000	1.9079525527445305
chr1	83875000	83876000	0.8033517829351475
chr1	83876000	83877000	1.9832779285116224
chr1	83877000	83878000	2.9250224935329
chr1	83878000	83879000	-0.32308545115204373
chr1	83879000	83880000	0.550880095411898
chr1	83880000	83881000	0.1689408265164298
chr1	83883000	83884000	0.9012895095137624
chr1	83885000	83886000	-1.103828726037564
chr1	83886000	83887000	1.3581875446057532
chr1	83887000	83888000	0.8029498150572562
chr1	83888000	83889000	-0.2509340221424106
chr1	83889000	83890000	-0.1674266605455078
chr1	83890000	83891000	2.4441159649474784
chr1	83891000	83892000	1.6711728159583745
chr1	83893000	83894000	1.4216838274965276
chr1	83894000	83895000	1.3773351157138036
chr1	83895000	83896000	0.6238806908414517
chr1	83896000	83897000	0.3762826532377192
chr1	83897000	83898000	0.8068024544260639
chr1	83898000	83899000	1.1079168072527172
chr1	83899000	83900000	0.4121729052583781
chr1	83900000	83901000	0.3826042563707779
chr1	83901000	83902000	0.37225994388518996
chr1	83902000	83903000	-0.6375890066894012
chr1	83903000	83904000	0.6157390998314005
chr1	83904000	83905000	0.09901948555204687
chr1	83905000	83906000	-1.9032192661381997
chr1	83906000	83907000	0.7216641073834372
chr1	83907000	83908000	0.8240216886958026
chr1	83908000	83909000	-0.08272327085943428
chr1	83910000	83911000	1.3091317077877136
chr1	83911000	83912000	2.346858438141613
chr1	83912000	83913000	0.6488347626047816
chr1	83913000	83914000	0.4874950864791145
chr1	83915000	83916000	-3.8624752402844935
chr1	83917000	83918000	1.1377324143591452
chr1	83918000	83919000	-0.721434493950997
chr1	83919000	83920000	0.3518584893831075
chr1	83921000	83922000	1.7348218901801795
chr1	83922000	83923000	1.8084095747276299
chr1	83923000	83924000	-0.2600497135642959
chr1	83924000	83925000	-0.34347250881709485
chr1	83925000	83926000	2.0084304391120416
chr1	83927000	83928000	0.4729435176795971
chr1	83928000	83929000	2.405058507992207
chr1	83929000	83930000	1.8694114161991455
chr1	83930000	83931000	0.393076402930891
chr1	83931000	83932000	-0.9066099477479073
chr1	83932000	83933000	-0.6135750874363877
chr1	83933000	83934000	1.8709120876232639
chr1	83934000	83935000	1.1893215323414124
chr1	83935000	83936000	1.937420810352596
chr1	83936000	83937000	1.900426600035745
chr1	83937000	83938000	2.227875975275608
chr1	83938000	83939000	0.6426656815565001
chr1	83939000	83940000	0.013842951102317105
chr1	83940000	83941000	0.4548725848801114
chr1	83941000	83942000	0.0675441234626424
chr1	83942000	83943000	2.2554893994521685
chr1	83943000	83944000	1.1448987204379337
chr1	83944000	83945000	0.06728814318021938
chr1	83945000	83946000	0.140509300445253
chr1	83946000	83947000	1.7150711039595505
chr1	83947000	83948000	2.415224300364861
chr1	83948000	83949000	2.098978484636649
chr1	83950000	83951000	0.029424620255112877
chr1	83951000	83952000	1.794908356001684
chr1	83952000	83953000	1.6327958136883636
chr1	83953000	83954000	0.2157505402059356
chr1	83955000	83956000	1.2650859583063558
chr1	83957000	83958000	0.8935265560666391
chr1	83958000	83959000	-0.0005131363529566749
chr1	83959000	83960000	0.5452450280395372
chr1	83960000	83961000	-0.14038385128599756
chr1	83961000	83962000	-0.3244625468481488
chr1	83962000	83963000	1.639477852748079
chr1	83963000	83964000	1.2616266181907014
chr1	83964000	83965000	-1.4693396026539223
chr1	83965000	83966000	0.9341799130912893
chr1	83966000	83967000	0.5832051688823892
chr1	83967000	83968000	-0.6944495290105368
chr1	83968000	83969000	1.5648167057007274
chr1	83969000	83970000	0.8804798311205431
chr1	83970000	83971000	0.3975974896897932
chr1	83971000	83972000	1.0445512618782846
chr1	83972000	83973000	0.08468254992815455
chr1	83973000	83974000	-0.18481618264449856
chr1	83974000	83975000	-1.2809820475489804
chr1	83975000	83976000	-1.6261416810030995
chr1	83976000	83977000	0.6945948626838873
chr1	83977000	83978000	0.6629394225727328
chr1	83978000	83979000	-0.6063913969905592
chr1	83979000	83980000	2.6626947831074332
chr1	83980000	83981000	-1.1171135873841593
chr1	83982000	83983000	0.3347849628328179
chr1	83983000	83984000	-0.41051548295219653
chr1	83984000	83985000	0.29681936591485913
chr1	83985000	83986000	0.22038111174371683
chr1	83986000	83987000	-1.4780022463425484
chr1	83987000	83988000	-0.873667009611065
chr1	83988000	83989000	0.47380840012804515
chr1	83989000	83990000	-0.035774821417386894
chr1	83991000	83992000	-0.4577837840703175
chr1	83993000	83994000	0.9075227748142458
chr1	83994000	83995000	-0.013338869039888865
chr1	83995000	83996000	1.445223517190679
chr1	83996000	83997000	1.2112969437160817
chr1	83997000	83998000	0.4707148078657762
chr1	83998000	83999000	0.3393118083774175
chr1	84000000	84001000	2.17648219680708
chr1	84001000	84002000	-0.9591619036306139
chr1	84002000	84003000	0.5914505279008754
chr1	84003000	84004000	-0.778152404058445
chr1	84004000	84005000	0.15208742063443326
chr1	84005000	84006000	-0.4270577811373584
chr1	84006000	84007000	-2.1908802398044305
chr1	84007000	84008000	0.3336128968393062
chr1	84008000	84009000	0.5409789245130416
chr1	84009000	84010000	-0.6287067888287812
chr1	84010000	84011000	-0.42630039235892364
chr1	84011000	84012000	-0.47440887345404636
chr1	84012000	84013000	-1.365339122267652
chr1	84013000	84014000	-3.0857809271904957
chr1	84014000	84015000	-3.9052376511511566
chr1	84015000	84016000	-1.6993403466003756
chr1	84016000	84017000	-0.5540575265456585
chr1	84017000	84018000	-0.6541676304445501
chr1	84018000	84019000	-1.269999639409727
chr1	84019000	84020000	-1.2529033672593342
chr1	84020000	84021000	-3.3279052477744515
chr1	84021000	84022000	-1.2351545741986178
chr1	84022000	84023000	-2.569796578114391
chr1	84023000	84024000	-1.4147986855196304
chr1	84025000	84026000	0.016316667470546616
chr1	84026000	84027000	-3.9692649328781235
chr1	84028000	84029000	-1.7996276614646711
chr1	84029000	84030000	-2.1891595024676125
chr1	84030000	84031000	-0.08179485199453301
chr1	84031000	84032000	-3.5849350756057587
chr1	84033000	84034000	-1.2102635893847886
chr1	84034000	84035000	-0.5179335077742343
chr1	84035000	84036000	-2.870283161648494
chr1	84036000	84037000	-2.0900523181319155
chr1	84037000	84038000	-0.8014988133585949
chr1	84038000	84039000	0.8077336105067643
chr1	84039000	84040000	0.8988755884160182
chr1	84040000	84041000	-3.8034016609509353
chr1	84041000	84042000	-1.9500919291526837
chr1	84042000	84043000	-1.4811093423078088
chr1	84043000	84044000	-2.076653165652349
chr1	84046000	84047000	-0.5005758051023153
chr1	84047000	84048000	-0.8551481398405696
chr1	84048000	84049000	-0.1731698457997316
chr1	84049000	84050000	-1.1194366864880445
chr1	84050000	84051000	-1.6544347612004873
chr1	84051000	84052000	-0.6193056775586925
chr1	84062000	84063000	-0.07752509736641046
chr1	84064000	84065000	-0.9520230972926322
chr1	84065000	84066000	-0.9092950238676631
chr1	84066000	84067000	0.4172041348757695
chr1	84067000	84068000	-0.5562649720823788
chr1	84069000	84070000	0.25187625508334777
chr1	84071000	84072000	-0.7489134536170581
chr1	84072000	84073000	0.43696042084637443
chr1	84073000	84074000	1.2498075231088328
chr1	84075000	84076000	0.3540600297666608
chr1	84076000	84077000	-0.02577313723930489
chr1	84078000	84079000	2.409819300243526
chr1	84079000	84080000	2.5397491573056725
chr1	84080000	84081000	0.04205493698428298
chr1	84081000	84082000	-0.1757677903384629
chr1	84082000	84083000	-0.6813404253353894
chr1	84083000	84084000	-0.007896834434979098
chr1	84084000	84085000	1.9297012909590125
chr1	84085000	84086000	-1.345186030931568
chr1	84086000	84087000	2.048255231607765
chr1	84087000	84088000	0.40151782058716073
chr1	84088000	84089000	0.5884461472679098
chr1	84089000	84090000	0.24100763220344193
chr1	84090000	84091000	-1.2814842641685371
chr1	84091000	84092000	0.913243226721684
chr1	84092000	84093000	-0.6121610851218625
chr1	84093000	84094000	-1.4142693480503365
chr1	84094000	84095000	0.9992168102693151
chr1	84096000	84097000	-0.19312033533117123
chr1	84097000	84098000	0.6167212713071739
chr1	84098000	84099000	0.17202522320142663
chr1	84099000	84100000	1.3501040236527055
chr1	84100000	84101000	0.3997626997197366
chr1	84101000	84102000	-0.15035857654637413
chr1	84102000	84103000	-0.9206445854023262
chr1	84104000	84105000	0.6568161406483509
chr1	84105000	84106000	-0.6794415049526553
chr1	84106000	84107000	-0.7278738403422106
chr1	84107000	84108000	0.6725830570466197
chr1	84108000	84109000	0.13701356472771573
chr1	84109000	84110000	-0.9610437165695886
chr1	84110000	84111000	-0.8716118487789706
chr1	84111000	84112000	-0.36866834357011413
chr1	84113000	84114000	-0.39889227275756123
chr1	84114000	84115000	-0.30610363237578314
chr1	84116000	84117000	-0.4633652713408396
chr1	84117000	84118000	-0.1490327202089745
chr1	84118000	84119000	0.7791619878720201
chr1	84119000	84120000	-0.7367331940118854
chr1	84120000	84121000	-0.26394993328028954
chr1	84121000	84122000	-0.43887903562694136
chr1	84122000	84123000	0.3028794756386719
chr1	84123000	84124000	1.666770519087659
chr1	84124000	84125000	-3.2477743670739394
chr1	84125000	84126000	-0.5052711916792719
chr1	84126000	84127000	1.5024267636773065
chr1	84127000	84128000	-1.4138784346897226
chr1	84129000	84130000	0.05610198204970749
chr1	84131000	84132000	0.38877452662493883
chr1	84132000	84133000	0.9912671123634331
chr1	84133000	84134000	1.551486446101945
chr1	84134000	84135000	-1.2044766348554132
chr1	84135000	84136000	-1.4889087056747365
chr1	84136000	84137000	1.5727201535667923
chr1	84137000	84138000	0.42038430973531
chr1	84138000	84139000	-0.06647488283515988
chr1	84139000	84140000	-0.8570706381158014
chr1	84140000	84141000	0.893070589699003
chr1	84141000	84142000	0.4818662257708248
chr1	84142000	84143000	0.2824448545312291
chr1	84143000	84144000	1.3563376906015596
chr1	84144000	84145000	2.361853923400376
chr1	84145000	84146000	0.32620070201678064
chr1	84146000	84147000	-0.0829586157707411
chr1	84147000	84148000	-0.24436689441876977
chr1	84148000	84149000	-0.6022375666582733
chr1	84149000	84150000	1.6856212944400633
chr1	84150000	84151000	-0.6377074484874897
chr1	84151000	84152000	1.1152657563206914
chr1	84152000	84153000	1.666014685001869
chr1	84153000	84154000	2.516586227797592
chr1	84154000	84155000	0.9964775699768352
chr1	84155000	84156000	1.736810295122016
chr1	84156000	84157000	-0.12344839139649362
chr1	84157000	84158000	-0.03247707154977131
chr1	84158000	84159000	-0.8631497522588059
chr1	84159000	84160000	0.6628788196459193
chr1	84160000	84161000	0.2109685084794396
chr1	84161000	84162000	0.7625422994814794
chr1	84162000	84163000	-1.1715903950124698
chr1	84163000	84164000	1.7471935529980738
chr1	84164000	84165000	1.8472619616804746
chr1	84165000	84166000	-0.5695699062300184
chr1	84166000	84167000	0.7618254302737069
chr1	84167000	84168000	1.0257757891446084
chr1	84168000	84169000	0.12867548741340018
chr1	84169000	84170000	-0.3433617533763816
chr1	84170000	84171000	1.9948296891478268
chr1	84171000	84172000	-0.5688744913614397
chr1	84172000	84173000	0.5904674637509542
chr1	84173000	84174000	0.3689999331836377
chr1	84174000	84175000	1.8517685655448002
chr1	84175000	84176000	-0.48704684830410244
chr1	84176000	84177000	-0.40426400717561756
chr1	84177000	84178000	-1.629123417486535
chr1	84178000	84179000	-0.5668445149970538
chr1	84179000	84180000	1.205580410952908
chr1	84181000	84182000	-0.7048318040010363
chr1	84182000	84183000	1.244565518268881
chr1	84183000	84184000	0.8521822173976713
chr1	84184000	84185000	1.118704649036808
chr1	84185000	84186000	1.0405164712874804
chr1	84186000	84187000	1.6956400961062965
chr1	84187000	84188000	-0.09649059822594835
chr1	84188000	84189000	1.7100079613093297
chr1	84189000	84190000	-2.2635977029521372
chr1	84190000	84191000	-0.5227668952021977
chr1	84191000	84192000	-2.621865863294907
chr1	84192000	84193000	-0.7980136970424738
chr1	84193000	84194000	0.6061413325491906
chr1	84194000	84195000	-1.2664617120794428
chr1	84196000	84197000	2.0850353095087244
chr1	84197000	84198000	0.970431559241343
chr1	84198000	84199000	1.0374889184043816
chr1	84199000	84200000	0.7687177676107065
chr1	84200000	84201000	1.2981746303499948
chr1	84201000	84202000	-0.6793075485583553
chr1	84202000	84203000	-0.5260521208074292
chr1	84203000	84204000	0.03850613567966567
chr1	84204000	84205000	1.132415725748724
chr1	84205000	84206000	0.20439329326266092
chr1	84206000	84207000	-0.1329900611064236
chr1	84207000	84208000	0.5658018927434683
chr1	84208000	84209000	-0.40214143941463953
chr1	84209000	84210000	0.18735776739262627
chr1	84210000	84211000	-0.2504048346753328
chr1	84211000	84212000	-0.15229384032446394
chr1	84212000	84213000	-1.0354016935064814
chr1	84213000	84214000	-0.8748623481763778
chr1	84215000	84216000	-0.3431242290949841
chr1	84216000	84217000	0.8839401168966443
chr1	84217000	84218000	-0.8374788623582098
chr1	84218000	84219000	0.1183833521446552
chr1	84220000	84221000	-0.8844232460198171
chr1	84222000	84223000	-0.1052842808527764
chr1	84224000	84225000	2.1090600497787926
chr1	84225000	84226000	0.8653151681174565
chr1	84227000	84228000	-0.34890404325138746
chr1	84235000	84236000	0.6651262808986523
chr1	84236000	84237000	-0.5619181823191882
chr1	84237000	84238000	-0.1276469288574908
chr1	84238000	84239000	0.21139495486664514
chr1	84239000	84240000	1.1522567040401215
chr1	84240000	84241000	0.33919594406571596
chr1	84241000	84242000	0.5838681732348798
chr1	84242000	84243000	-0.8503419441027228
chr1	84243000	84244000	-1.9264403463375042
chr1	84244000	84245000	-1.4682953230384264
chr1	84251000	84252000	-1.427427381319569
chr1	84252000	84253000	0.42547978743372084
chr1	84254000	84255000	0.11814678320693307
chr1	84255000	84256000	-2.562660012714866
chr1	84256000	84257000	-0.5348080142383596
chr1	84257000	84258000	0.389275424569215
chr1	84258000	84259000	2.0431241075034325
chr1	84259000	84260000	0.20960662675446573
chr1	84260000	84261000	-1.4990949396077835
chr1	84263000	84264000	0.8654094992951297
chr1	84264000	84265000	-0.7531507881224259
chr1	84267000	84268000	-2.6226948658633815
chr1	84269000	84270000	-1.3110520587101262
chr1	84270000	84271000	-0.6883334212074006
chr1	84271000	84272000	2.2121335319160305
chr1	84272000	84273000	0.0033875984445184593
chr1	84276000	84277000	1.4722879581268153
chr1	84277000	84278000	1.2406283785469188
chr1	84278000	84279000	0.6047018143836098
chr1	84279000	84280000	-0.9549625594626527
chr1	84280000	84281000	-1.5022618001513548
chr1	84281000	84282000	-1.3197156120029463
chr1	84282000	84283000	-0.33112547680593585
chr1	84283000	84284000	-0.14191628517675756
chr1	84284000	84285000	0.5017001746699365
chr1	84285000	84286000	0.6569025580352977
chr1	84286000	84287000	-3.5870421839712536
chr1	84288000	84289000	1.3590877640740078
chr1	84289000	84290000	-1.348919379238469
chr1	84290000	84291000	0.11462174011255567
chr1	84291000	84292000	2.958024386709022
chr1	84292000	84293000	0.3225849008174477
chr1	84293000	84294000	-0.5367943132140227
chr1	84294000	84295000	0.00022852927235468017
chr1	84295000	84296000	-0.30144026314506844
chr1	84296000	84297000	-0.697636351044327
chr1	84297000	84298000	0.232196395053816
chr1	84298000	84299000	1.4576838080908718
chr1	84300000	84301000	1.3167954923935974
chr1	84301000	84302000	2.0504005396745986
chr1	84303000	84304000	2.8239148947530137
chr1	84304000	84305000	1.3967680573132257
chr1	84305000	84306000	1.480547395260992
chr1	84307000	84308000	1.9146334459404877
chr1	84308000	84309000	1.658331368982103
chr1	84309000	84310000	-0.23979875458153307
chr1	84310000	84311000	1.2330758617181374
chr1	84312000	84313000	-0.67455979993988
chr1	84313000	84314000	-1.0251911528245548
chr1	84314000	84315000	0.5312228926288567
chr1	84315000	84316000	-0.4122536936575774
chr1	84316000	84317000	0.7693549187126697
chr1	84317000	84318000	-0.6463512905432431
chr1	84318000	84319000	0.9372077147587717
chr1	84319000	84320000	2.494734890982497
chr1	84320000	84321000	1.8496875187010293
chr1	84321000	84322000	1.7652343078222912
chr1	84322000	84323000	0.8125286420167841
chr1	84323000	84324000	1.5924198697760898
chr1	84324000	84325000	1.595023322866901
chr1	84325000	84326000	1.0330728958833078
chr1	84326000	84327000	1.110677200150196
chr1	84327000	84328000	1.7206562831865848
chr1	84328000	84329000	0.051405804925199985
chr1	84329000	84330000	2.2662293975610304
chr1	84330000	84331000	-1.6569812747142363
chr1	84332000	84333000	1.5964292586207127
chr1	84334000	84335000	0.8459498149392756
chr1	84335000	84336000	1.691192878518031
chr1	84336000	84337000	0.5514470230424579
chr1	84337000	84338000	1.1458579366541481
chr1	84339000	84340000	0.14203798416962438
chr1	84340000	84341000	1.8676472720983992
chr1	84341000	84342000	-0.5868232617920658
chr1	84342000	84343000	0.1887154340113421
chr1	84343000	84344000	0.4017548750339966
chr1	84344000	84345000	0.2343442148831597
chr1	84345000	84346000	2.209043810884357
chr1	84346000	84347000	-0.7200867606636976
chr1	84347000	84348000	2.522483889754144
chr1	84348000	84349000	2.0910211912269805
chr1	84349000	84350000	2.631776339839756
chr1	84350000	84351000	0.03508458980968243
chr1	84351000	84352000	0.32201390256944923
chr1	84352000	84353000	0.9941987153085614
chr1	84353000	84354000	1.1179465209576678
chr1	84354000	84355000	1.3372014572273143
chr1	84355000	84356000	1.1016374577030703
chr1	84356000	84357000	0.25928202174365383
chr1	84357000	84358000	2.269639385364219
chr1	84358000	84359000	0.28889029573579783
chr1	84359000	84360000	-0.5327305852133777
chr1	84360000	84361000	-0.46507965422811015
chr1	84361000	84362000	1.2454436532180713
chr1	84362000	84363000	2.5615911190862413
chr1	84363000	84364000	1.0922685593418247
chr1	84365000	84366000	-0.5419788835979933
chr1	84366000	84367000	0.8671604801141707
chr1	84367000	84368000	0.8356180490152428
chr1	84368000	84369000	1.2377146152508978
chr1	84369000	84370000	0.21175487705117646
chr1	84370000	84371000	1.4257421385674964
chr1	84371000	84372000	0.6957380430043898
chr1	84372000	84373000	0.3693701473734704
chr1	84373000	84374000	0.13792328014822003
chr1	84374000	84375000	0.27136015785559764
chr1	84375000	84376000	0.8076513089924079
chr1	84376000	84377000	1.312165064094625
chr1	84377000	84378000	-0.18012391453950957
chr1	84378000	84379000	0.4034006283087464
chr1	84379000	84380000	-0.2454662449222485
chr1	84380000	84381000	1.028709529080461
chr1	84381000	84382000	1.344777213183514
chr1	84382000	84383000	0.5914034036097293
chr1	84384000	84385000	1.131625767417032
chr1	84385000	84386000	0.09178378263225309
chr1	84386000	84387000	0.5612047358886848
chr1	84388000	84389000	0.4435161850576583
chr1	84390000	84391000	0.16287835357757324
chr1	84391000	84392000	1.5295882425304184
chr1	84392000	84393000	0.35229461683720514
chr1	84394000	84395000	0.8121434520317686
chr1	84397000	84398000	-0.9741092151526302
chr1	84398000	84399000	2.0671293919788742
chr1	84399000	84400000	1.5641331637965648
chr1	84400000	84401000	1.9482952018268134
chr1	84401000	84402000	1.15119868258692
chr1	84402000	84403000	2.656199967592233
chr1	84404000	84405000	0.6501508546017762
chr1	84405000	84406000	1.5050624839452413
chr1	84406000	84407000	-0.26259769549454504
chr1	84407000	84408000	1.3120510183218188
chr1	84408000	84409000	0.3271830945015314
chr1	84409000	84410000	0.630869436333397
chr1	84410000	84411000	0.49328098204023346
chr1	84411000	84412000	1.7772845203118648
chr1	84413000	84414000	1.2826602205655835
chr1	84414000	84415000	1.475745615996524
chr1	84415000	84416000	0.32788309125758835
chr1	84417000	84418000	2.003848070403712
chr1	84419000	84420000	-0.5907869728674885
chr1	84420000	84421000	2.767953152023462
chr1	84422000	84423000	0.277419654452769
chr1	84423000	84424000	-0.47340833214953826
chr1	84424000	84425000	-0.2018153896171214
chr1	84426000	84427000	1.9224644179616772
chr1	84429000	84430000	0.1071654687035658
chr1	84431000	84432000	1.5313538901185395
chr1	84432000	84433000	-1.3594895019785989
chr1	84433000	84434000	-0.0650147094890792
chr1	84435000	84436000	0.020259755326059704
chr1	84436000	84437000	0.7837680164216029
chr1	84437000	84438000	0.6784927652580437
chr1	84438000	84439000	0.788914638095684
chr1	84439000	84440000	2.4649918732488336
chr1	84440000	84441000	1.6388685012125972
chr1	84442000	84443000	1.1449966911607083
chr1	84449000	84450000	-0.1758859499259866
chr1	84451000	84452000	0.30560912235721205
chr1	84453000	84454000	0.633358932536618
chr1	84455000	84456000	-0.22710344021047432
chr1	84456000	84457000	-0.8767641643236745
chr1	84457000	84458000	-0.11120266680745397
chr1	84458000	84459000	1.5848276070630378
chr1	84459000	84460000	-1.0956453348208681
chr1	84460000	84461000	0.2237383849902948
chr1	84461000	84462000	0.20456171816036134
chr1	84462000	84463000	0.22019936657702427
chr1	84463000	84464000	1.0994642982779044
chr1	84464000	84465000	3.0344492267191288
chr1	84465000	84466000	1.495590623036935
chr1	84466000	84467000	-0.00846989707475246
chr1	84467000	84468000	2.0116094990963105
chr1	84468000	84469000	1.3061702742461
chr1	84469000	84470000	-0.1765006779077602
chr1	84470000	84471000	-0.9346958799634347
chr1	84471000	84472000	0.9266087222894476
chr1	84472000	84473000	0.02470033605893738
chr1	84473000	84474000	-0.003267868879501541
chr1	84474000	84475000	0.6397787988421444
chr1	84475000	84476000	-1.109051524841678
chr1	84476000	84477000	-1.155612740597834
chr1	84477000	84478000	-1.1215050244638594
chr1	84478000	84479000	-0.5083955057196996
chr1	84480000	84481000	-1.2334904759158682
chr1	84481000	84482000	-0.4341497957109015
chr1	84483000	84484000	-1.7781763488402
chr1	84485000	84486000	0.8944007141455624
chr1	84487000	84488000	-0.772111512975117
chr1	84488000	84489000	0.7896044636741368
chr1	84489000	84490000	-1.4151709924529057
chr1	84490000	84491000	1.3442696986103113
chr1	84491000	84492000	0.12772327487192184
chr1	84492000	84493000	0.1302036725607142
chr1	84494000	84495000	-0.4174297440535693
chr1	84495000	84496000	0.8332022599756903
chr1	84496000	84497000	-1.558681065506007
chr1	84497000	84498000	1.0729448320656483
chr1	84498000	84499000	0.4860098967003756
chr1	84499000	84500000	1.3066573426256798
chr1	84500000	84501000	-1.163327207816781
chr1	84501000	84502000	0.7382477219931212
chr1	84503000	84504000	1.337930369023347
chr1	84504000	84505000	0.8531030046100944
chr1	84506000	84507000	2.512105366782537
chr1	84507000	84508000	0.02854935944681464
chr1	84508000	84509000	0.4443419277278247
chr1	84509000	84510000	-0.39537434167360724
chr1	84510000	84511000	-0.1347080500786459
chr1	84512000	84513000	0.7217642288320989
chr1	84514000	84515000	-0.16531420080420775
chr1	84515000	84516000	0.9240486703824892
chr1	84516000	84517000	1.145368195456736
chr1	84517000	84518000	3.160767764762615
chr1	84518000	84519000	2.1444275630058023
chr1	84519000	84520000	1.4232188557918282
chr1	84520000	84521000	3.85354494786851
chr1	84521000	84522000	0.8450299993330138
chr1	84522000	84523000	2.019555916011851
chr1	84523000	84524000	2.3451394781348407
chr1	84524000	84525000	1.6886148541453647
chr1	84525000	84526000	1.4076045561197128
chr1	84527000	84528000	0.08199420225351121
chr1	84528000	84529000	2.106116041080441
chr1	84530000	84531000	3.6477756963644463
chr1	84532000	84533000	1.24139570396002
chr1	84533000	84534000	1.8365614983774
chr1	84534000	84535000	1.8698208576806814
chr1	84535000	84536000	1.5479776987623313
chr1	84537000	84538000	1.3253838379815779
chr1	84538000	84539000	1.577681203995646
chr1	84539000	84540000	3.138526865785166
chr1	84540000	84541000	2.244144858653954
chr1	84541000	84542000	0.6490428741626484
chr1	84542000	84543000	3.0480191538389185
chr1	84543000	84544000	1.653012058849129
chr1	84545000	84546000	1.6090922433255386
chr1	84547000	84548000	1.6651315121787618
chr1	84549000	84550000	2.316883319883614
chr1	84550000	84551000	1.8227163195730858
chr1	84551000	84552000	2.415316483225198
chr1	84552000	84553000	0.5556655043062761
chr1	84553000	84554000	0.5990074378502948
chr1	84554000	84555000	0.8765274069436105
chr1	84555000	84556000	2.7256829914116834
chr1	84561000	84562000	0.4826078975956882
chr1	84562000	84563000	-0.4481261597830699
chr1	84563000	84564000	0.4665608713646393
chr1	84564000	84565000	0.6761798536049652
chr1	84565000	84566000	1.3150456348713886
chr1	84566000	84567000	2.0630239150720597
chr1	84567000	84568000	2.350196326697951
chr1	84568000	84569000	1.8567689269263157
chr1	84569000	84570000	1.239738902488001
chr1	84570000	84571000	2.330693119995734
chr1	84571000	84572000	1.5001224774344446
chr1	84572000	84573000	0.6454444645848093
chr1	84573000	84574000	1.1787005113790616
chr1	84575000	84576000	1.0296251920989057
chr1	84577000	84578000	1.7792713769155508
chr1	84579000	84580000	3.001934864205981
chr1	84580000	84581000	3.070900966034263
chr1	84581000	84582000	3.159002455521878
chr1	84582000	84583000	2.1276192434618513
chr1	84583000	84584000	1.4573727497312006
chr1	84584000	84585000	1.0325899352128598
chr1	84586000	84587000	2.6568557815590377
chr1	84587000	84588000	1.1243949084034321
chr1	84588000	84589000	0.9533484296215811
chr1	84589000	84590000	1.4459895555115743
chr1	84590000	84591000	0.5924373507863568
chr1	84591000	84592000	2.1112581530253918
chr1	84594000	84595000	1.8934618909008754
chr1	84595000	84596000	2.3535535430126813
chr1	84596000	84597000	2.2423470800365894
chr1	84597000	84598000	0.5496882338502588
chr1	84598000	84599000	1.1060076470575904
chr1	84599000	84600000	0.7214889615896237
chr1	84600000	84601000	2.259593587309928
chr1	84601000	84602000	2.2756515846162553
chr1	84602000	84603000	0.9534884605575936
chr1	84603000	84604000	1.1965281458041306
chr1	84604000	84605000	1.074402281206609
chr1	84605000	84606000	0.7122583966775792
chr1	84606000	84607000	0.9092521827112309
chr1	84607000	84608000	1.2142688595405156
chr1	84608000	84609000	2.117575223129456
chr1	84609000	84610000	3.0723116972472893
chr1	84610000	84611000	1.5124269096423841
chr1	84611000	84612000	0.5989233928896626
chr1	84612000	84613000	0.9324049589882851
chr1	84613000	84614000	0.23370935781823346
chr1	84614000	84615000	2.622346495476244
chr1	84616000	84617000	1.9323244440649772
chr1	84617000	84618000	1.5219020343886434
chr1	84618000	84619000	-1.0708821865601021
chr1	84619000	84620000	0.3308394688206658
chr1	84620000	84621000	0.7243951633441998
chr1	84621000	84622000	1.2763364033693712
chr1	84622000	84623000	0.1290908836280868
chr1	84623000	84624000	1.9285062791469467
chr1	84624000	84625000	1.4178454374293805
chr1	84625000	84626000	1.4927325161708482
chr1	84626000	84627000	1.1173000691709718
chr1	84627000	84628000	1.8617125644035162
chr1	84628000	84629000	0.725015175354284
chr1	84629000	84630000	0.2719710378823177
chr1	84630000	84631000	0.7809441700555904
chr1	84631000	84632000	-0.10025073427698343
chr1	84632000	84633000	1.3945235938594516
chr1	84634000	84635000	1.0239168306059674
chr1	84635000	84636000	-0.7339726126478082
chr1	84636000	84637000	1.320250144130947
chr1	84637000	84638000	0.22912316093472776
chr1	84638000	84639000	1.8188716446161197
chr1	84639000	84640000	0.028861235510178454
chr1	84640000	84641000	-0.08116242622222462
chr1	84641000	84642000	1.3394525562237956
chr1	84642000	84643000	0.2861471010954224
chr1	84643000	84644000	-1.5776492793655819
chr1	84644000	84645000	-0.0364787455297927
chr1	84645000	84646000	-1.536413358349719
chr1	84646000	84647000	0.9569148827495133
chr1	84647000	84648000	0.3610902294141625
chr1	84648000	84649000	0.28647326759658726
chr1	84649000	84650000	0.9729568542374183
chr1	84650000	84651000	2.384331163723247
chr1	84651000	84652000	-0.046302268480027865
chr1	84653000	84654000	-0.557969266113284
chr1	84654000	84655000	-1.094125444994816
chr1	84655000	84656000	-0.17899644001220144
chr1	84656000	84657000	1.8614132785482846
chr1	84657000	84658000	-2.2971080573614855
chr1	84659000	84660000	-0.1398953346282338
chr1	84662000	84663000	1.6448762840265316
chr1	84663000	84664000	-0.03626446854717756
chr1	84664000	84665000	-1.0027119304054464
chr1	84665000	84666000	-2.273727108950919
chr1	84666000	84667000	-0.4738289792855807
chr1	84667000	84668000	1.1382547831670498
chr1	84668000	84669000	-0.41113388182211963
chr1	84669000	84670000	0.5107708906678907
chr1	84670000	84671000	-0.8106819448073525
chr1	84671000	84672000	-0.9597084828210124
chr1	84672000	84673000	-1.2995372744302567
chr1	84673000	84674000	1.3744427927122813
chr1	84674000	84675000	-1.8188387931204648
chr1	84675000	84676000	-2.387688856117116
chr1	84677000	84678000	-0.5491957123396604
chr1	84678000	84679000	0.08056311544065684
chr1	84679000	84680000	-1.043450851664235
chr1	84680000	84681000	-0.6040607380358446
chr1	84681000	84682000	-1.7958017959380008
chr1	84683000	84684000	-0.39988618896378975
chr1	84684000	84685000	-0.46275382289877776
chr1	84685000	84686000	-1.280897021398832
chr1	84686000	84687000	-1.2270807374066246
chr1	84687000	84688000	0.5771188777968203
chr1	84688000	84689000	-0.3922339803759926
chr1	84689000	84690000	-2.1451873321520933
chr1	84690000	84691000	-1.5061600355581422
chr1	84691000	84692000	-1.482637571770291
chr1	84692000	84693000	-1.852199803646358
chr1	84693000	84694000	0.7881707159228072
chr1	84694000	84695000	1.4112235477657815
chr1	84695000	84696000	0.6830063982516722
chr1	84696000	84697000	1.0033501345432825
chr1	84697000	84698000	1.6070478285892982
chr1	84698000	84699000	2.465722794247607
chr1	84699000	84700000	1.3207006688165448
chr1	84700000	84701000	1.0973428970613104
chr1	84701000	84702000	2.033693148238484
chr1	84702000	84703000	-0.5841439558166968
chr1	84703000	84704000	0.6787504818349324
chr1	84704000	84705000	0.6014106745788378
chr1	84705000	84706000	2.614648980806399
chr1	84706000	84707000	-0.15636236021313374
chr1	84707000	84708000	0.38384972203126866
chr1	84708000	84709000	1.8103337186492114
chr1	84710000	84711000	-0.006969986541198627
chr1	84711000	84712000	0.7557139214180433
chr1	84712000	84713000	0.3494877050441688
chr1	84713000	84714000	0.8397286877191137
chr1	84714000	84715000	0.4766420317498838
chr1	84715000	84716000	0.2120904345308043
chr1	84716000	84717000	0.17309486218471404
chr1	84718000	84719000	0.16418433462273418
chr1	84719000	84720000	2.5113020102720496
chr1	84720000	84721000	1.6951324388127342
chr1	84721000	84722000	1.0166893986925627
chr1	84722000	84723000	0.8003982493028453
chr1	84723000	84724000	-0.6112244919896852
chr1	84724000	84725000	-0.7111654195054112
chr1	84725000	84726000	0.4567781928448052
chr1	84726000	84727000	-0.0651313281429014
chr1	84727000	84728000	0.8140092632385982
chr1	84728000	84729000	-0.09144554100113048
chr1	84729000	84730000	0.22874564377015683
chr1	84731000	84732000	-0.0315093799978377
chr1	84734000	84735000	-2.0988022664568455
chr1	84735000	84736000	-0.7588429590700956
chr1	84736000	84737000	-0.5696830203405785
chr1	84737000	84738000	-0.19585173964273098
chr1	84738000	84739000	-0.08804656163944294
chr1	84739000	84740000	-0.07917820227599115
chr1	84740000	84741000	-1.6914685403379666
chr1	84741000	84742000	-1.5140360249701268
chr1	84742000	84743000	-0.35982459983666576
chr1	84743000	84744000	-1.4739524773400436
chr1	84744000	84745000	0.12051186980576954
chr1	84745000	84746000	-1.8016491432804551
chr1	84746000	84747000	0.9414809197507416
chr1	84747000	84748000	-1.218575939020871
chr1	84748000	84749000	-0.3772201693375739
chr1	84749000	84750000	-0.5607264079155888
chr1	84750000	84751000	-1.4671102597119239
chr1	84751000	84752000	0.5110141686074208
chr1	84752000	84753000	-1.5100407770594078
chr1	84753000	84754000	-0.4888380276940328
chr1	84754000	84755000	0.7782237053776627
chr1	84755000	84756000	-1.031600775391948
chr1	84758000	84759000	0.7244078647566509
chr1	84759000	84760000	1.7929982905566173
chr1	84760000	84761000	0.60945845812703
chr1	84762000	84763000	-0.40896533506875626
chr1	84763000	84764000	0.04161125402307564
chr1	84764000	84765000	0.07875121187609951
chr1	84765000	84766000	0.3246139460575508
chr1	84766000	84767000	0.24898498316323525
chr1	84767000	84768000	0.6626322308483632
chr1	84769000	84770000	0.02559495503174075
chr1	84770000	84771000	-2.284527797256156
chr1	84771000	84772000	0.008276240458064459
chr1	84772000	84773000	0.10145496060255293
chr1	84773000	84774000	0.6799819531916662
chr1	84774000	84775000	0.46029562481497466
chr1	84775000	84776000	0.18939658705702184
chr1	84778000	84779000	-0.33791539683703103
chr1	84779000	84780000	2.637859167726607
chr1	84780000	84781000	1.5811728451098783
chr1	84781000	84782000	0.17274441611351865
chr1	84782000	84783000	-0.7563918578452435
chr1	84783000	84784000	1.3709110724074243
chr1	84784000	84785000	0.43118478190265297
chr1	84785000	84786000	1.692963547064359
chr1	84786000	84787000	-1.0230234844172403
chr1	84787000	84788000	-0.531590881686771
chr1	84788000	84789000	0.38951030270180476
chr1	84789000	84790000	-0.48972054238985807
chr1	84790000	84791000	1.296080709053828
chr1	84791000	84792000	1.4426144784893224
chr1	84792000	84793000	-0.4755938842331079
chr1	84793000	84794000	1.3704936995904133
chr1	84794000	84795000	0.689890874422214
chr1	84795000	84796000	0.8926350437563793
chr1	84796000	84797000	0.022381840605150014
chr1	84797000	84798000	1.9636295823966383
chr1	84799000	84800000	0.7208493148191611
chr1	84800000	84801000	-1.0804793484738529
chr1	84802000	84803000	0.37733579411049845
chr1	84803000	84804000	-0.2790346501672166
chr1	84804000	84805000	2.6029669793613395
chr1	84805000	84806000	-0.019378633539345404
chr1	84806000	84807000	-0.5201834052901005
chr1	84807000	84808000	1.1880113882839765
chr1	84808000	84809000	0.9445492119346132
chr1	84809000	84810000	-0.6561441392058992
chr1	84810000	84811000	0.40810846699987574
chr1	84811000	84812000	-1.4351474371163186
chr1	84814000	84815000	1.137626502453408
chr1	84815000	84816000	1.0787993362076354
chr1	84816000	84817000	1.9249143121456236
chr1	84818000	84819000	2.664463707172794
chr1	84819000	84820000	0.17100022896601536
chr1	84820000	84821000	2.0747327927317922
chr1	84821000	84822000	-0.5015745198325785
chr1	84822000	84823000	3.899954050829385
chr1	84823000	84824000	1.0471626998527779
chr1	84824000	84825000	-0.023670307342289712
chr1	84825000	84826000	1.8062686346143588
chr1	84826000	84827000	1.3182669120649035
chr1	84827000	84828000	-1.032335435447035
chr1	84828000	84829000	-0.4715658655442375
chr1	84830000	84831000	2.05838997299986
chr1	84831000	84832000	0.9995233752032296
chr1	84832000	84833000	-0.7439056442754052
chr1	84833000	84834000	0.5277260810698866
chr1	84834000	84835000	0.13663725900040635
chr1	84835000	84836000	0.9983980334635719
chr1	84837000	84838000	-0.5695781371932026
chr1	84838000	84839000	0.8781524563525651
chr1	84839000	84840000	-0.30851302030413125
chr1	84840000	84841000	-0.19509603211288537
chr1	84841000	84842000	2.6314404194878827
chr1	84842000	84843000	0.34805214745748303
chr1	84843000	84844000	1.101316532146679
chr1	84844000	84845000	2.3994669097626162
chr1	84845000	84846000	1.3391027953279813
chr1	84846000	84847000	-0.8032241464499327
chr1	84847000	84848000	1.5159169555715768
chr1	84848000	84849000	1.387092340105146
chr1	84851000	84852000	0.7160642776775527
chr1	84852000	84853000	0.8081689882025215
chr1	84853000	84854000	0.5353050012024126
chr1	84854000	84855000	1.716484901259876
chr1	84855000	84856000	1.3526720225014475
chr1	84856000	84857000	0.9391011076344364
chr1	84857000	84858000	0.33002457138231117
chr1	84858000	84859000	0.24587981950480733
chr1	84859000	84860000	0.7702861037353281
chr1	84860000	84861000	1.1731686151421423
chr1	84861000	84862000	0.004259433490632956
chr1	84862000	84863000	0.9379680592904345
chr1	84863000	84864000	0.24885033227274297
chr1	84864000	84865000	0.5072790177310849
chr1	84865000	84866000	2.897106457972213
chr1	84866000	84867000	1.767823398014914
chr1	84867000	84868000	1.5102309045805742
chr1	84868000	84869000	-1.5780687649617673
chr1	84869000	84870000	0.4521798477774963
chr1	84870000	84871000	-0.771202677919837
chr1	84871000	84872000	0.678640754001022
chr1	84872000	84873000	1.1102876267277404
chr1	84873000	84874000	0.5967603264531988
chr1	84874000	84875000	0.48119723080498933
chr1	84875000	84876000	1.296785912431015
chr1	84876000	84877000	-0.8478183526791373
chr1	84877000	84878000	1.13465203736673
chr1	84878000	84879000	-0.5942672346898381
chr1	84880000	84881000	0.2625795075746233
chr1	84881000	84882000	-0.08687585855786348
chr1	84883000	84884000	1.2255642448485748
chr1	84884000	84885000	-0.12356905830157455
chr1	84885000	84886000	0.802919510711161
chr1	84886000	84887000	0.6043058058180725
chr1	84888000	84889000	1.7925871846269392
chr1	84889000	84890000	-1.035443377373378
chr1	84891000	84892000	-0.2124816679475605
chr1	84892000	84893000	-1.4155493932488241
chr1	84893000	84894000	3.159586269813749
chr1	84894000	84895000	1.672866137107873
chr1	84896000	84897000	-0.38525365675906137
chr1	84898000	84899000	0.49731949005305826
chr1	84899000	84900000	1.049790185385057
chr1	84901000	84902000	-0.11329722986850728
chr1	84903000	84904000	-2.38156825338798
chr1	84904000	84905000	-1.0501861808694368
chr1	84905000	84906000	-0.08597133197380616
chr1	84906000	84907000	0.36078471510876353
chr1	84907000	84908000	-0.010797439640767037
chr1	84908000	84909000	0.41678597496565273
chr1	84909000	84910000	-0.6867386929786559
chr1	84910000	84911000	-1.39352929391235
chr1	84911000	84912000	0.10715029300451724
chr1	84913000	84914000	1.1206576701588997
chr1	84914000	84915000	1.4978575685803588
chr1	84916000	84917000	0.35594405818088376
chr1	84917000	84918000	1.8336652308827588
chr1	84918000	84919000	0.019998838453760395
chr1	84919000	84920000	0.36644904798388545
chr1	84920000	84921000	1.3708304959019566
chr1	84921000	84922000	2.846758922478949
chr1	84923000	84924000	0.3511054136734204
chr1	84925000	84926000	0.6962463748468962
chr1	84926000	84927000	0.9442161527186457
chr1	84927000	84928000	1.7020531930766156
chr1	84928000	84929000	0.2033338452683271
chr1	84929000	84930000	1.5335166659200894
chr1	84930000	84931000	0.5292481953209273
chr1	84931000	84932000	2.2312475807274983
chr1	84932000	84933000	1.199890392019707
chr1	84933000	84934000	0.0335859983337862
chr1	84934000	84935000	0.15937422526824507
chr1	84935000	84936000	-0.7301925258139859
chr1	84936000	84937000	0.10745492448044837
chr1	84937000	84938000	2.4783354610186006
chr1	84938000	84939000	1.7299289212493747
chr1	84939000	84940000	1.4530783742987998
chr1	84940000	84941000	0.34692010642449195
chr1	84941000	84942000	0.7213835572512247
chr1	84942000	84943000	1.018134577570633
chr1	84943000	84944000	0.4675465440228503
chr1	84944000	84945000	1.8086257110714417
chr1	84945000	84946000	1.9972931673387142
chr1	84946000	84947000	1.8580465592201068
chr1	84947000	84948000	0.7486352910568721
chr1	84949000	84950000	1.34323439262715
chr1	84950000	84951000	0.3226557152816493
chr1	84951000	84952000	0.406764672618174
chr1	84952000	84953000	0.7482328287322645
chr1	84953000	84954000	0.965842108244528
chr1	84954000	84955000	0.731883287883371
chr1	84955000	84956000	1.0116016890696469
chr1	84956000	84957000	1.6214940257948647
chr1	84957000	84958000	2.193377633742727
chr1	84958000	84959000	2.3540257903668658
chr1	84959000	84960000	-0.05138209527413201
chr1	84960000	84961000	2.5061371272621544
chr1	84961000	84962000	-0.4600015721144232
chr1	84962000	84963000	-0.6305587477236324
chr1	84963000	84964000	-0.07624985694367235
chr1	84964000	84965000	1.2840415690854545
chr1	84965000	84966000	-0.12162369470073106
chr1	84966000	84967000	2.6667809623140855
chr1	84968000	84969000	0.5921910390299622
chr1	84971000	84972000	1.669617854902312
chr1	84972000	84973000	0.6991856092506331
chr1	84973000	84974000	-0.4639979273101388
chr1	84974000	84975000	1.0334389686772627
chr1	84975000	84976000	0.41377952962575953
chr1	84976000	84977000	0.7392077066207295
chr1	84978000	84979000	-0.77288943527326
chr1	84979000	84980000	1.3378981049723258
chr1	84980000	84981000	0.028494584582533258
chr1	84981000	84982000	-0.4497848254375186
chr1	84982000	84983000	-0.028676470154089685
chr1	84985000	84986000	-0.37543816591950213
chr1	84988000	84989000	-0.6061364672080991
chr1	84989000	84990000	0.32303717259632
chr1	84991000	84992000	0.13682438853935383
chr1	84994000	84995000	1.738928436356678
chr1	84995000	84996000	1.4137661941603439
chr1	84996000	84997000	2.1267121116351264
chr1	84998000	84999000	1.1413827410806798
chr1	85001000	85002000	0.8987824797380415
chr1	85002000	85003000	1.3935708643522005
chr1	85003000	85004000	1.3368871396010238
chr1	85004000	85005000	1.5204062369415927
chr1	85005000	85006000	0.05117837694112712
chr1	85007000	85008000	0.9972911546555269
chr1	85008000	85009000	0.28402836551683003
chr1	85010000	85011000	0.9820471027986915
chr1	85012000	85013000	1.451381713155445
chr1	85013000	85014000	1.6742510562468957
chr1	85014000	85015000	-0.31653179521741487
chr1	85015000	85016000	0.1599322445985791
chr1	85017000	85018000	1.2858734821642939
chr1	85018000	85019000	2.035644948823859
chr1	85019000	85020000	2.959646309208858
chr1	85020000	85021000	0.3836819094854952
chr1	85021000	85022000	1.9722207479118565
chr1	85022000	85023000	0.9917949817463322
chr1	85024000	85025000	1.5555929985321264
chr1	85025000	85026000	2.9397882149313532
chr1	85027000	85028000	1.4892186959381004
chr1	85028000	85029000	2.2962007261651083
chr1	85029000	85030000	0.813643093614027
chr1	85030000	85031000	1.4378539687560434
chr1	85032000	85033000	1.7288143380078682
chr1	85033000	85034000	0.32801910468607237
chr1	85034000	85035000	0.8809436731238798
chr1	85035000	85036000	1.3449898197452266
chr1	85036000	85037000	2.877534204797905
chr1	85037000	85038000	2.1391451479950963
chr1	85038000	85039000	2.3626522541645443
chr1	85039000	85040000	2.3963515056666367
chr1	85040000	85041000	1.154323740540885
chr1	85042000	85043000	2.692828732301034
chr1	85044000	85045000	1.5812237567272183
chr1	85045000	85046000	0.33767643267033015
chr1	85046000	85047000	0.5721963522199633
chr1	85047000	85048000	1.6267933793098404
chr1	85051000	85052000	1.853518814744885
chr1	85052000	85053000	1.5084168826261737
chr1	85053000	85054000	2.604440842098955
chr1	85054000	85055000	-1.9465317694812887
chr1	85055000	85056000	0.5483781745114876
chr1	85056000	85057000	0.48139727537887983
chr1	85058000	85059000	1.4573332783986765
chr1	85059000	85060000	0.4192089612217959
chr1	85060000	85061000	1.7644564994186775
chr1	85061000	85062000	1.4579497473596152
chr1	85063000	85064000	0.23736703744093424
chr1	85064000	85065000	1.4975463819917159
chr1	85065000	85066000	1.2760800147147033
chr1	85067000	85068000	2.4230785407344446
chr1	85068000	85069000	0.2737707595010009
chr1	85069000	85070000	0.7257554474208333
chr1	85070000	85071000	-0.753369975908455
chr1	85073000	85074000	-1.4864276644738696
chr1	85074000	85075000	-0.3710961702179428
chr1	85075000	85076000	0.7826217934313929
chr1	85076000	85077000	1.1190372769178936
chr1	85077000	85078000	0.7971716405479422
chr1	85078000	85079000	-0.5721173970891984
chr1	85079000	85080000	-0.37711513231836186
chr1	85081000	85082000	0.9908071622040306
chr1	85082000	85083000	0.02579758659863297
chr1	85083000	85084000	1.9039984088355615
chr1	85085000	85086000	1.2246959376792486
chr1	85086000	85087000	0.15377995457592214
chr1	85088000	85089000	0.18364598011235786
chr1	85090000	85091000	0.6353780022126254
chr1	85091000	85092000	0.37337133603927214
chr1	85092000	85093000	0.9415693342809471
chr1	85093000	85094000	1.559095820087988
chr1	85094000	85095000	0.5271351104264305
chr1	85095000	85096000	1.8463983831694097
chr1	85096000	85097000	2.5349551829444654
chr1	85097000	85098000	0.9628022528932876
chr1	85098000	85099000	-1.208372640742619
chr1	85099000	85100000	-1.4674719156688774
chr1	85102000	85103000	1.5170716852348187
chr1	85103000	85104000	1.7876295221200396
chr1	85106000	85107000	1.1399890516748128
chr1	85107000	85108000	1.5661481052254662
chr1	85108000	85109000	-0.058134690714427555
chr1	85109000	85110000	0.6847326650035074
chr1	85111000	85112000	1.2879648421030316
chr1	85112000	85113000	1.4990019134662163
chr1	85115000	85116000	1.0518586547143902
chr1	85116000	85117000	-1.1351586924128088
chr1	85118000	85119000	1.2972796917676295
chr1	85119000	85120000	-0.04914401934679145
chr1	85120000	85121000	2.140162433612788
chr1	85121000	85122000	1.780235175817198
chr1	85122000	85123000	-0.43998870140124613
chr1	85123000	85124000	0.7642817174228478
chr1	85124000	85125000	0.40274206343738567
chr1	85125000	85126000	2.2180526373921756
chr1	85126000	85127000	2.3188359519413213
chr1	85127000	85128000	-0.7958756816307079
chr1	85129000	85130000	0.027866010834100806
chr1	85130000	85131000	1.7497610102125398
chr1	85132000	85133000	-0.5631820884440465
chr1	85133000	85134000	1.0288684056609236
chr1	85134000	85135000	2.244835315244447
chr1	85136000	85137000	1.504019555251262
chr1	85137000	85138000	1.7701864839605241
chr1	85139000	85140000	0.9186049832686373
chr1	85140000	85141000	1.215058553529001
chr1	85141000	85142000	0.6565420748535352
chr1	85142000	85143000	0.8592493727115229
chr1	85144000	85145000	0.5372621174403661
chr1	85145000	85146000	1.4649882177941673
chr1	85146000	85147000	2.1189982607501525
chr1	85147000	85148000	1.3676571053705784
chr1	85149000	85150000	1.9464586259786747
chr1	85150000	85151000	1.5647414800609447
chr1	85151000	85152000	0.4789031863815664
chr1	85152000	85153000	0.3195666762382017
chr1	85153000	85154000	0.5384992808636975
chr1	85156000	85157000	1.7326094945104848
chr1	85157000	85158000	2.049113845507553
chr1	85158000	85159000	0.4322829054481065
chr1	85159000	85160000	1.8842274940426742
chr1	85160000	85161000	0.33172879253711324
chr1	85162000	85163000	1.2458619161583502
chr1	85164000	85165000	1.1561071106832674
chr1	85166000	85167000	-1.1923390191419225
chr1	85168000	85169000	2.180828877016966
chr1	85169000	85170000	2.150929301522396
chr1	85171000	85172000	2.2919373132063443
chr1	85172000	85173000	1.6400294873613048
chr1	85173000	85174000	0.4028745138037762
chr1	85174000	85175000	2.0856450279236594
chr1	85175000	85176000	1.710873895046984
chr1	85176000	85177000	1.9372429585833002
chr1	85177000	85178000	0.07554067251791483
chr1	85178000	85179000	1.2981618220467739
chr1	85179000	85180000	1.2921394088721896
chr1	85180000	85181000	1.5389176575842398
chr1	85182000	85183000	0.10772982702319182
chr1	85183000	85184000	2.8106885375416573
chr1	85184000	85185000	1.5551143543590076
chr1	85188000	85189000	0.6539973969765324
chr1	85189000	85190000	-0.16270167616939413
chr1	85190000	85191000	0.4660677543415033
chr1	85191000	85192000	1.9158966270944404
chr1	85192000	85193000	0.77397843504504
chr1	85193000	85194000	1.2071977654211776
chr1	85194000	85195000	0.7994173246230751
chr1	85195000	85196000	1.0344811442488213
chr1	85196000	85197000	-0.39809251787891237
chr1	85197000	85198000	0.5830214658315197
chr1	85198000	85199000	0.18189714359109393
chr1	85199000	85200000	1.3058922933035502
chr1	85200000	85201000	3.604589578639727
chr1	85201000	85202000	3.9573857772508956
chr1	85202000	85203000	1.298182483204012
chr1	85203000	85204000	1.3433315841027735
chr1	85204000	85205000	3.2820168438387882
chr1	85206000	85207000	-0.8394571626052334
chr1	85207000	85208000	-0.3535634768567368
chr1	85208000	85209000	1.0189389371608235
chr1	85209000	85210000	1.8607467327377265
chr1	85210000	85211000	0.5472980697309319
chr1	85211000	85212000	-2.3922431123632166
chr1	85214000	85215000	-1.144873030092388
chr1	85217000	85218000	2.616750513507215
chr1	85218000	85219000	-0.7056828083188619
chr1	85219000	85220000	-0.042501787318109864
chr1	85220000	85221000	0.12603980263945358
chr1	85221000	85222000	0.9994125916444808
chr1	85222000	85223000	0.058447138096263555
chr1	85223000	85224000	1.6635223710402192
chr1	85224000	85225000	0.20752180759622196
chr1	85225000	85226000	0.29195227724363043
chr1	85226000	85227000	1.5172112507810673
chr1	85227000	85228000	0.6448708744556065
chr1	85228000	85229000	0.9232811408888568
chr1	85229000	85230000	0.5453977296707534
chr1	85230000	85231000	1.8409497266294252
chr1	85231000	85232000	0.05304442367845402
chr1	85232000	85233000	0.4920088186342954
chr1	85233000	85234000	1.2111532349604743
chr1	85234000	85235000	2.0602858419499284
chr1	85235000	85236000	-1.0482699978028915
chr1	85236000	85237000	0.5233000467634153
chr1	85237000	85238000	0.5328018166303023
chr1	85238000	85239000	-0.9741178418020827
chr1	85240000	85241000	0.13723864016205337
chr1	85243000	85244000	0.4137886129172264
chr1	85244000	85245000	2.166098477896609
chr1	85245000	85246000	1.3166519957295757
chr1	85246000	85247000	0.33668012903938316
chr1	85247000	85248000	2.237231699377471
chr1	85248000	85249000	2.497826271257839
chr1	85249000	85250000	2.2057338662757
chr1	85250000	85251000	-1.867277987729222
chr1	85251000	85252000	-0.7841310615444607
chr1	85252000	85253000	-0.8282167481011817
chr1	85253000	85254000	0.4659690326163331
chr1	85254000	85255000	0.31274744522389564
chr1	85257000	85258000	0.036699850243046
chr1	85258000	85259000	-0.2862236490974953
chr1	85259000	85260000	0.7931639514834078
chr1	85260000	85261000	1.2575680540065197
chr1	85261000	85262000	2.443253624909997
chr1	85262000	85263000	1.3978641673157723
chr1	85263000	85264000	2.477311530708097
chr1	85264000	85265000	0.3814170254500656
chr1	85269000	85270000	0.10331575993751305
chr1	85270000	85271000	0.7000866089587934
chr1	85271000	85272000	1.0380061269214464
chr1	85272000	85273000	-1.3418081391749257
chr1	85273000	85274000	-0.89721327861681
chr1	85274000	85275000	0.9415903532592982
chr1	85275000	85276000	1.236465764787954
chr1	85279000	85280000	0.0683115297521657
chr1	85280000	85281000	1.5224752875022292
chr1	85281000	85282000	0.043409513404066305
chr1	85284000	85285000	2.331982656199736
chr1	85285000	85286000	0.8707759882994588
chr1	85286000	85287000	0.2407730813652772
chr1	85288000	85289000	1.2471307784168195
chr1	85290000	85291000	1.6743487340851935
chr1	85291000	85292000	1.778349342789318
chr1	85292000	85293000	0.9695693733354662
chr1	85294000	85295000	-1.027292862219077
chr1	85295000	85296000	0.91054250434034
chr1	85297000	85298000	1.0753663196937793
chr1	85298000	85299000	2.8910422886193814
chr1	85299000	85300000	2.674280285559273
chr1	85300000	85301000	2.1112016338323283
chr1	85301000	85302000	1.3027577423472072
chr1	85302000	85303000	2.3762429560123426
chr1	85304000	85305000	1.5629728744477251
chr1	85305000	85306000	1.7805123343438432
chr1	85306000	85307000	-0.2956685671982492
chr1	85307000	85308000	2.186126334727555
chr1	85308000	85309000	0.37218037476054994
chr1	85309000	85310000	2.0271058391647503
chr1	85310000	85311000	2.244454629912338
chr1	85312000	85313000	1.3044239741730828
chr1	85313000	85314000	2.3744259430594075
chr1	85314000	85315000	1.6030826483825937
chr1	85315000	85316000	1.6756748506789203
chr1	85316000	85317000	3.403520734134931
chr1	85317000	85318000	1.7319477713730016
chr1	85318000	85319000	0.9587068394179546
chr1	85320000	85321000	1.0256914395946457
chr1	85322000	85323000	0.46098463969244713
chr1	85324000	85325000	1.8528672251101612
chr1	85325000	85326000	2.0069781933676207
chr1	85326000	85327000	0.1414993290529644
chr1	85327000	85328000	-0.38108368251797486
chr1	85328000	85329000	-0.26583215616208034
chr1	85329000	85330000	2.0585845200373503
chr1	85330000	85331000	2.4892206453392656
chr1	85331000	85332000	1.350968057391897
chr1	85332000	85333000	-0.09919455835931379
chr1	85333000	85334000	0.9780404001416566
chr1	85334000	85335000	2.2874572750661795
chr1	85335000	85336000	1.4676607608127201
chr1	85336000	85337000	-0.45692987596118456
chr1	85337000	85338000	0.8693118653859931
chr1	85338000	85339000	2.4204137725995776
chr1	85339000	85340000	1.7014130687888227
chr1	85340000	85341000	1.2800909627610721
chr1	85341000	85342000	3.366461221980909
chr1	85342000	85343000	-0.08209760735041034
chr1	85343000	85344000	2.083693923584724
chr1	85344000	85345000	1.0878693660528098
chr1	85346000	85347000	-0.5657634922561385
chr1	85347000	85348000	-0.5117278865916007
chr1	85348000	85349000	1.2048219606243686
chr1	85349000	85350000	1.6006198162350533
chr1	85350000	85351000	2.449267583650648
chr1	85351000	85352000	1.7528462408877155
chr1	85352000	85353000	3.656154311015413
chr1	85353000	85354000	1.1217055548080785
chr1	85354000	85355000	1.0504341581385905
chr1	85355000	85356000	0.7787483956407838
chr1	85356000	85357000	2.1740902669884123
chr1	85357000	85358000	1.0863958909758402
chr1	85358000	85359000	1.773767771761125
chr1	85359000	85360000	1.1590349491268237
chr1	85360000	85361000	1.736126313825877
chr1	85361000	85362000	1.0540397237079857
chr1	85362000	85363000	2.7214149822199913
chr1	85364000	85365000	0.33430310721869316
chr1	85365000	85366000	-0.056792606438237546
chr1	85366000	85367000	0.444065990461947
chr1	85367000	85368000	1.6729551022878009
chr1	85368000	85369000	2.870679295912884
chr1	85370000	85371000	0.31734217104662726
chr1	85371000	85372000	0.45347804651336804
chr1	85372000	85373000	0.7604659740977074
chr1	85373000	85374000	1.7136367757824074
chr1	85374000	85375000	1.0545720807218006
chr1	85375000	85376000	1.294103140335048
chr1	85377000	85378000	-0.5367276370579139
chr1	85378000	85379000	1.3910486981867247
chr1	85379000	85380000	1.870771048344851
chr1	85380000	85381000	1.7312292612258506
chr1	85382000	85383000	0.2927004919734121
chr1	85383000	85384000	-0.4353473503385178
chr1	85384000	85385000	0.9072912863934256
chr1	85385000	85386000	0.40647547947947393
chr1	85386000	85387000	1.4260008937773587
chr1	85387000	85388000	0.7878094884877852
chr1	85388000	85389000	0.9280365095835509
chr1	85389000	85390000	1.212396768996327
chr1	85390000	85391000	1.562557223225093
chr1	85391000	85392000	1.1969365734388318
chr1	85393000	85394000	0.04941713361272121
chr1	85396000	85397000	2.0296405794026735
chr1	85397000	85398000	2.0134169055642026
chr1	85398000	85399000	1.0355172364782073
chr1	85399000	85400000	2.460198471790419
chr1	85403000	85404000	-0.2503593315659931
chr1	85404000	85405000	0.006403391845352314
chr1	85405000	85406000	1.327406448139668
chr1	85406000	85407000	-1.6343178903167097
chr1	85407000	85408000	0.18049580272685775
chr1	85408000	85409000	0.05069054442466277
chr1	85409000	85410000	1.6400477175083752
chr1	85411000	85412000	2.2860199081509474
chr1	85412000	85413000	-0.6829916619037545
chr1	85413000	85414000	0.36793240370848507
chr1	85414000	85415000	-0.2864583868507869
chr1	85416000	85417000	0.41498975783832515
chr1	85417000	85418000	0.5593718546904922
chr1	85420000	85421000	0.4261796313883243
chr1	85421000	85422000	0.8331817731887704
chr1	85422000	85423000	0.5814106719481111
chr1	85423000	85424000	1.0461001743215557
chr1	85424000	85425000	-0.30787241799781967
chr1	85425000	85426000	1.55203301651886
chr1	85428000	85429000	-1.4733412428672439
chr1	85430000	85431000	-1.1118558599952915
chr1	85431000	85432000	0.9112265679301192
chr1	85432000	85433000	0.8879970737457562
chr1	85433000	85434000	1.1609167849655557
chr1	85434000	85435000	-0.05904150831123806
chr1	85435000	85436000	0.337112003464955
chr1	85436000	85437000	-0.5624307244466453
chr1	85437000	85438000	0.3416284516771042
chr1	85438000	85439000	-0.5605353682646018
chr1	85440000	85441000	1.02083900734118
chr1	85441000	85442000	-0.5669699550538517
chr1	85442000	85443000	0.9425991506585111
chr1	85443000	85444000	-1.5677877257413464
chr1	85444000	85445000	-0.9503366770146154
chr1	85445000	85446000	0.773053088999534
chr1	85446000	85447000	0.916475718859275
chr1	85447000	85448000	1.9324054476778776
chr1	85448000	85449000	0.12839441879304597
chr1	85449000	85450000	2.2209249196386045
chr1	85450000	85451000	0.40467427575744963
chr1	85451000	85452000	1.9598636750184288
chr1	85452000	85453000	0.7181936317538089
chr1	85453000	85454000	1.1752020426249252
chr1	85454000	85455000	-0.19076652766884272
chr1	85455000	85456000	0.7528626737668284
chr1	85456000	85457000	-0.1815668601684529
chr1	85457000	85458000	0.3311717413406722
chr1	85459000	85460000	1.7308000204144873
chr1	85460000	85461000	-0.6397190671127139
chr1	85462000	85463000	-1.3988021715537058
chr1	85464000	85465000	4.385025367538441
chr1	85467000	85468000	0.8506943614533038
chr1	85469000	85470000	0.576154499967295
chr1	85470000	85471000	2.0876674765841647
chr1	85471000	85472000	1.99751417122182
chr1	85472000	85473000	0.8433037938891741
chr1	85473000	85474000	0.05701829738353845
chr1	85474000	85475000	0.48542875653118556
chr1	85475000	85476000	0.8374492512780282
chr1	85476000	85477000	-1.4975476672205377
chr1	85477000	85478000	1.6088750336844218
chr1	85478000	85479000	0.8803398270412732
chr1	85480000	85481000	1.6244386196103398
chr1	85482000	85483000	1.9439605217329141
chr1	85484000	85485000	0.41814358879773794
chr1	85485000	85486000	-0.5741137003333113
chr1	85486000	85487000	1.2821182153447337
chr1	85487000	85488000	0.17435841622533654
chr1	85488000	85489000	1.6785300974557236
chr1	85489000	85490000	-0.21889648490906688
chr1	85490000	85491000	-0.4594610817224423
chr1	85492000	85493000	1.426718240580586
chr1	85493000	85494000	0.0017455760800229284
chr1	85494000	85495000	0.1548450134472259
chr1	85495000	85496000	-1.1640612829764785
chr1	85496000	85497000	0.7185548796727402
chr1	85497000	85498000	0.5054707870608768
chr1	85498000	85499000	1.7192313426472796
chr1	85501000	85502000	-1.246844523164859
chr1	85502000	85503000	1.2470756113002013
chr1	85503000	85504000	0.6407859554012324
chr1	85505000	85506000	0.3465319539633872
chr1	85506000	85507000	-0.8123230442454589
chr1	85507000	85508000	-0.04472581031023202
chr1	85509000	85510000	1.0538473224861444
chr1	85510000	85511000	-0.8974755264975747
chr1	85511000	85512000	-4.232951569981468
chr1	85512000	85513000	-1.7202608238551813
chr1	85513000	85514000	-3.309307395822918
chr1	85518000	85519000	-0.24816647726622434
chr1	85520000	85521000	0.346458622395027
chr1	85527000	85528000	1.9329561633153818
chr1	85534000	85535000	0.2556727298356693
chr1	85538000	85539000	1.2997583210235222
chr1	85541000	85542000	1.424964249555572
chr1	85542000	85543000	0.7328445924695846
chr1	85543000	85544000	1.8232433055464403
chr1	85544000	85545000	0.0891961993107149
chr1	85545000	85546000	1.4398688686819587
chr1	85546000	85547000	0.5819562342336648
chr1	85547000	85548000	-1.1214965292701213
chr1	85548000	85549000	0.7632799224050991
chr1	85549000	85550000	1.4802975149373638
chr1	85550000	85551000	0.37546419128999664
chr1	85551000	85552000	-0.8866835082866098
chr1	85552000	85553000	0.6646132014854086
chr1	85553000	85554000	-0.349297986386135
chr1	85555000	85556000	1.8994734919030019
chr1	85556000	85557000	1.8671527454852055
chr1	85557000	85558000	-0.8622922272153528
chr1	85558000	85559000	0.994009613924225
chr1	85559000	85560000	0.4565165694400557
chr1	85560000	85561000	-0.4592296791891632
chr1	85561000	85562000	-0.29519011369657705
chr1	85562000	85563000	-1.0854188566707714
chr1	85563000	85564000	1.2281303355657414
chr1	85565000	85566000	0.23564165362734496
chr1	85567000	85568000	0.6821787689491543
chr1	85568000	85569000	1.4634937499667044
chr1	85569000	85570000	1.7859681069367381
chr1	85570000	85571000	-0.08121394673711663
chr1	85572000	85573000	-1.6799882610731338
chr1	85574000	85575000	-0.1411636100571772
chr1	85575000	85576000	2.22228169027014
chr1	85576000	85577000	3.1283473609092285
chr1	85577000	85578000	3.721080039432902
chr1	85581000	85582000	2.9592535908541264
chr1	85582000	85583000	3.7816901188699457
chr1	85583000	85584000	2.351975404516962
chr1	85584000	85585000	2.304611594952095
chr1	85585000	85586000	0.29350202606059533
chr1	85586000	85587000	0.7406945728393627
chr1	85587000	85588000	0.8958010354590874
chr1	85588000	85589000	0.7372551171537668
chr1	85589000	85590000	-1.7574432755626328
chr1	85590000	85591000	-0.4159700870396705
chr1	85591000	85592000	1.1209231290401687
chr1	85592000	85593000	-0.5334282095805443
chr1	85593000	85594000	-1.766222697492235
chr1	85594000	85595000	-0.5357970060313659
chr1	85595000	85596000	-0.7910399763509259
chr1	85597000	85598000	-0.48351599489912916
chr1	85598000	85599000	-0.7454447550678703
chr1	85599000	85600000	0.9504522564133149
chr1	85600000	85601000	0.6935266225085814
chr1	85601000	85602000	0.7700985537780419
chr1	85602000	85603000	1.0999818627714766
chr1	85603000	85604000	0.7073887795819561
chr1	85604000	85605000	-1.7963540502662296
chr1	85605000	85606000	-0.9081774685838472
chr1	85606000	85607000	0.6603921257735171
chr1	85607000	85608000	3.2436405310243637
chr1	85608000	85609000	-0.11318302912105001
chr1	85610000	85611000	0.5744055263251764
chr1	85611000	85612000	0.2053413824794813
chr1	85612000	85613000	0.5082370999684744
chr1	85613000	85614000	-0.005669739779932748
chr1	85615000	85616000	0.10802347386303982
chr1	85616000	85617000	2.557645656356641
chr1	85617000	85618000	0.8397094810820044
chr1	85619000	85620000	1.6440296014545397
chr1	85620000	85621000	1.9399337420666694
chr1	85621000	85622000	1.472672555926009
chr1	85622000	85623000	0.7048801363864031
chr1	85623000	85624000	0.534005526935424
chr1	85624000	85625000	1.1239001457704763
chr1	85625000	85626000	1.1603353494669977
chr1	85626000	85627000	2.0815945704499472
chr1	85627000	85628000	1.6284481817674967
chr1	85628000	85629000	1.0061821615557691
chr1	85630000	85631000	1.7988061870134426
chr1	85631000	85632000	0.20752905053273213
chr1	85632000	85633000	1.0133049834384107
chr1	85633000	85634000	1.4015243973711327
chr1	85634000	85635000	0.5152816056052292
chr1	85635000	85636000	0.8352798724385777
chr1	85636000	85637000	1.0325329539214827
chr1	85637000	85638000	0.9692489869483131
chr1	85638000	85639000	0.3899858164176984
chr1	85639000	85640000	-0.2327023049861357
chr1	85640000	85641000	0.33295227642638425
chr1	85641000	85642000	-1.4839400119656991
chr1	85642000	85643000	-0.9906091512696115
chr1	85643000	85644000	-2.6994071127014427
chr1	85645000	85646000	-2.7042314546503614
chr1	85648000	85649000	-0.06365274604542683
chr1	85649000	85650000	-0.9822539071162476
chr1	85650000	85651000	0.04028907090813369
chr1	85651000	85652000	0.5477916572421244
chr1	85652000	85653000	-0.36933790533507366
chr1	85653000	85654000	-0.7663632939673758
chr1	85654000	85655000	-0.3082491610574308
chr1	85655000	85656000	1.1708959412092594
chr1	85656000	85657000	0.3160999414760427
chr1	85658000	85659000	1.0977403095223714
chr1	85659000	85660000	1.1363506806212664
chr1	85660000	85661000	0.28253690636502654
chr1	85661000	85662000	1.5023113061856816
chr1	85663000	85664000	-0.04468419115305521
chr1	85664000	85665000	1.3146170891435416
chr1	85665000	85666000	-0.3875929715326723
chr1	85666000	85667000	-0.09126087556465881
chr1	85669000	85670000	2.158145348457188
chr1	85670000	85671000	0.5035832156559195
chr1	85671000	85672000	2.1328165550984592
chr1	85673000	85674000	0.1305440927956795
chr1	85674000	85675000	0.5838489802977366
chr1	85675000	85676000	1.8045367756973307
chr1	85677000	85678000	1.0765767816024625
chr1	85678000	85679000	0.9104488440635955
chr1	85680000	85681000	2.712141577049888
chr1	85681000	85682000	0.2935928389550921
chr1	85683000	85684000	0.9148905612300182
chr1	85684000	85685000	0.05355194043291915
chr1	85685000	85686000	1.480498389982827
chr1	85688000	85689000	0.028597005937237706
chr1	85689000	85690000	-0.8053405251636225
chr1	85690000	85691000	1.875347583889805
chr1	85691000	85692000	-0.10010509100406782
chr1	85692000	85693000	1.2181474643198338
chr1	85693000	85694000	0.7498695893861062
chr1	85694000	85695000	0.384706954932694
chr1	85695000	85696000	0.42516075687964305
chr1	85697000	85698000	1.0828581729854896
chr1	85698000	85699000	-0.2912310096743544
chr1	85699000	85700000	1.068896428961481
chr1	85700000	85701000	0.48003067955977924
chr1	85701000	85702000	-0.4361637952900057
chr1	85702000	85703000	-0.4249631613828687
chr1	85703000	85704000	-0.8449852356886556
chr1	85704000	85705000	-0.35164750162514863
chr1	85705000	85706000	0.4806019874476881
chr1	85706000	85707000	2.3417133555979124
chr1	85707000	85708000	0.6432322842345283
chr1	85708000	85709000	-3.386177733913324
chr1	85710000	85711000	1.4786378533570061
chr1	85712000	85713000	0.1267849566663397
chr1	85713000	85714000	-0.5838219173439585
chr1	85714000	85715000	0.47961500413076874
chr1	85715000	85716000	-0.2497181417191046
chr1	85716000	85717000	1.7206377710077063
chr1	85717000	85718000	0.927925868169153
chr1	85719000	85720000	-0.8008398850971576
chr1	85720000	85721000	-0.09787038540757476
chr1	85722000	85723000	0.03492516278659497
chr1	85723000	85724000	0.4578866561829962
chr1	85726000	85727000	-0.14928536379772905
chr1	85727000	85728000	1.4885817150497767
chr1	85729000	85730000	-0.07880986161035651
chr1	85730000	85731000	2.2446702963362166
chr1	85731000	85732000	0.1758068094483793
chr1	85732000	85733000	1.019699572528008
chr1	85734000	85735000	1.5848101337044516
chr1	85735000	85736000	2.368992301316459
chr1	85736000	85737000	0.7269480845902277
chr1	85737000	85738000	0.10395367606990419
chr1	85738000	85739000	1.1686759839766367
chr1	85739000	85740000	-0.41848759008389486
chr1	85743000	85744000	0.7088038154203937
chr1	85745000	85746000	-1.2691419476688404
chr1	85746000	85747000	-1.1344666981085836
chr1	85755000	85756000	-2.1186753364891464
chr1	85757000	85758000	-1.0070544771693044
chr1	85758000	85759000	1.1007425950280996
chr1	85759000	85760000	-0.07019227895383505
chr1	85760000	85761000	0.3887657426943045
chr1	85761000	85762000	1.7488057787837208
chr1	85762000	85763000	0.3329743674341492
chr1	85764000	85765000	1.2912958602186624
chr1	85765000	85766000	1.3077601730827269
chr1	85767000	85768000	0.5677910009568978
chr1	85769000	85770000	0.42638440564127117
chr1	85770000	85771000	0.3526471419944526
chr1	85772000	85773000	-0.7148095167894072
chr1	85773000	85774000	-2.793897864805234
chr1	85774000	85775000	-0.4328458569317802
chr1	85775000	85776000	-0.6362083026241054
chr1	85776000	85777000	-2.1436383929882616
chr1	85777000	85778000	-1.1401952771427575
chr1	85779000	85780000	-1.5562602082478192
chr1	85780000	85781000	0.3444953617917711
chr1	85781000	85782000	-0.003778884724889172
chr1	85782000	85783000	0.617234797369575
chr1	85783000	85784000	-0.9669513684807455
chr1	85784000	85785000	-0.986871704075
chr1	85785000	85786000	-0.5720514192110956
chr1	85786000	85787000	0.24955237721168677
chr1	85787000	85788000	-0.2707253232606855
chr1	85788000	85789000	2.526835362121725
chr1	85791000	85792000	-0.35481634348010216
chr1	85793000	85794000	2.3071584112423875
chr1	85794000	85795000	0.002359332852575605
chr1	85795000	85796000	-0.24878233985954049
chr1	85796000	85797000	0.07076402269432495
chr1	85798000	85799000	-0.5052347952001957
chr1	85800000	85801000	-0.4447663629463264
chr1	85801000	85802000	0.07822033783539335
chr1	85802000	85803000	-1.3742874120035953
chr1	85804000	85805000	0.17218166546625507
chr1	85805000	85806000	1.3158427489335225
chr1	85807000	85808000	1.0031907035038978
chr1	85808000	85809000	0.2357916285906794
chr1	85809000	85810000	0.32847073888380574
chr1	85810000	85811000	0.6823968440538001
chr1	85811000	85812000	1.3687518913198407
chr1	85812000	85813000	1.849985564162457
chr1	85814000	85815000	0.45109183134285813
chr1	85815000	85816000	1.4199047900905837
chr1	85816000	85817000	0.38227941626562856
chr1	85817000	85818000	-0.10273241999082297
chr1	85818000	85819000	0.7081745627694613
chr1	85820000	85821000	0.9087708148290394
chr1	85821000	85822000	-0.8950880361092075
chr1	85822000	85823000	-1.6778880220794639
chr1	85823000	85824000	0.9106453387268295
chr1	85824000	85825000	-1.0654211816346295
chr1	85827000	85828000	-6.66341036747321
chr1	85830000	85831000	-5.887744578623899
chr1	85831000	85832000	-5.025928018851861
chr1	85833000	85834000	-6.135481417600667
chr1	85834000	85835000	-1.7707788774421636
chr1	85835000	85836000	-1.0661655817773026
chr1	85836000	85837000	-0.0702691613137922
chr1	85837000	85838000	0.8848922575382598
chr1	85838000	85839000	1.8474404361515955
chr1	85839000	85840000	0.30381695996065067
chr1	85840000	85841000	-0.7155150550806118
chr1	85841000	85842000	0.19869483643703365
chr1	85842000	85843000	-1.069238555896865
chr1	85843000	85844000	0.059894038311146564
chr1	85844000	85845000	0.14776850034935415
chr1	85845000	85846000	0.4516208092167393
chr1	85846000	85847000	0.44269797742344363
chr1	85847000	85848000	2.2966661570256157
chr1	85848000	85849000	-1.6234602995280114
chr1	85849000	85850000	1.0368170434095676
chr1	85850000	85851000	-0.6021010632586268
chr1	85851000	85852000	-0.5194293380365759
chr1	85852000	85853000	1.0516643744096943
chr1	85853000	85854000	-0.5051731784509254
chr1	85854000	85855000	-2.015390104451844
chr1	85855000	85856000	-0.7932646227318298
chr1	85856000	85857000	-0.8829908673117202
chr1	85858000	85859000	1.1830900288117903
chr1	85859000	85860000	0.9123162935745132
chr1	85860000	85861000	0.20113428874764555
chr1	85861000	85862000	-1.4880863877401027
chr1	85862000	85863000	-1.5698900741315702
chr1	85863000	85864000	-4.5819563014187334
chr1	85865000	85866000	-1.6271074882184193
chr1	85868000	85869000	-1.3883778928242774
chr1	85869000	85870000	-2.2853687669898277
chr1	85870000	85871000	-5.9965474557483445
chr1	85871000	85872000	-4.954130545649891
chr1	85872000	85873000	-6.537292541014753
chr1	85873000	85874000	-4.459457612585902
chr1	85874000	85875000	-0.8451165911634707
chr1	85875000	85876000	-0.1673909162952304
chr1	85876000	85877000	0.4336367638408377
chr1	85877000	85878000	0.9028292652319216
chr1	85878000	85879000	-0.45277972200200534
chr1	85879000	85880000	-0.22269322728668908
chr1	85881000	85882000	-0.26524609374096725
chr1	85882000	85883000	1.9178890829786415
chr1	85883000	85884000	1.6535166889458197
chr1	85884000	85885000	0.6770052162515843
chr1	85885000	85886000	0.7507473580631002
chr1	85887000	85888000	1.5901878289379272
chr1	85888000	85889000	0.8344221303200784
chr1	85889000	85890000	0.15756615067552904
chr1	85890000	85891000	0.9786278143235924
chr1	85892000	85893000	0.3626421357771872
chr1	85893000	85894000	-0.22736833184242114
chr1	85894000	85895000	-0.27272649083947303
chr1	85895000	85896000	0.0580459318705181
chr1	85896000	85897000	-0.29239725793171256
chr1	85897000	85898000	1.3938456408372397
chr1	85898000	85899000	1.508887371535537
chr1	85899000	85900000	2.115228971683293
chr1	85900000	85901000	-0.09087056441298166
chr1	85902000	85903000	1.0312806323118318
chr1	85903000	85904000	0.04910169905586093
chr1	85904000	85905000	1.1332380619419422
chr1	85905000	85906000	0.4869405219139085
chr1	85907000	85908000	-0.40961657295059417
chr1	85908000	85909000	1.2226541665263977
chr1	85909000	85910000	0.8341127320769973
chr1	85910000	85911000	0.20056566594602881
chr1	85911000	85912000	-0.3731863879357864
chr1	85912000	85913000	1.1360323065680185
chr1	85913000	85914000	0.8854502615005135
chr1	85914000	85915000	1.6462632292524502
chr1	85915000	85916000	-0.7206464138048043
chr1	85916000	85917000	0.7091945370085705
chr1	85917000	85918000	-0.4110418245352348
chr1	85918000	85919000	-1.1437034159450943
chr1	85919000	85920000	-1.0679404266856383
chr1	85920000	85921000	-0.4895735256863467
chr1	85921000	85922000	-1.6275659982795263
chr1	85922000	85923000	-4.332033951857702
chr1	85923000	85924000	-7.530603034067581
chr1	85924000	85925000	-7.1300687161577185
chr1	85925000	85926000	-8.538189533462793
chr1	85926000	85927000	-6.900106675863463
chr1	85934000	85935000	-1.126390992199564
chr1	85939000	85940000	0.16864506002047594
chr1	85941000	85942000	-0.43064940527158774
chr1	85942000	85943000	0.4477381632101028
chr1	85946000	85947000	1.0008726122908382
chr1	85947000	85948000	-1.1539741742701208
chr1	85949000	85950000	0.44505560856904985
chr1	85950000	85951000	-0.38536162038556315
chr1	85951000	85952000	-1.3636892220884251
chr1	85952000	85953000	0.7923879433166998
chr1	85953000	85954000	0.2399761701189405
chr1	85954000	85955000	1.2216388735785968
chr1	85956000	85957000	2.0233135234695467
chr1	85957000	85958000	-0.43826541641239686
chr1	85958000	85959000	1.4560819745584999
chr1	85959000	85960000	1.1383005831044983
chr1	85960000	85961000	0.7258297888925112
chr1	85961000	85962000	-0.5957294028990611
chr1	85962000	85963000	2.209443943740625
chr1	85963000	85964000	0.27417921752905283
chr1	85964000	85965000	0.8908672234541636
chr1	85965000	85966000	0.8958969575188619
chr1	85966000	85967000	0.06699037739686388
chr1	85967000	85968000	-0.6874416877069485
chr1	85968000	85969000	-0.7061114343154664
chr1	85971000	85972000	1.0752384325149644
chr1	85972000	85973000	-0.31453084707280576
chr1	85973000	85974000	0.9543804397033563
chr1	85974000	85975000	1.1675209220966283
chr1	85975000	85976000	-1.2299376711097303
chr1	85976000	85977000	0.7796820259369276
chr1	85977000	85978000	0.9270604693314487
chr1	85978000	85979000	-0.23974556575397332
chr1	85980000	85981000	0.4635106308329831
chr1	85981000	85982000	1.3365245491978204
chr1	85982000	85983000	0.5375560278621347
chr1	85983000	85984000	0.28489508428308896
chr1	85984000	85985000	1.5875780473916805
chr1	85985000	85986000	-0.757853446192797
chr1	85986000	85987000	-0.7629018810519597
chr1	85987000	85988000	0.20516587772237385
chr1	85988000	85989000	-0.08272839817027444
chr1	85989000	85990000	-1.2035880314398204
chr1	85990000	85991000	0.19727494663131245
chr1	85992000	85993000	1.945167054425309
chr1	85994000	85995000	-0.5457709463979707
chr1	85995000	85996000	-0.5520040329396999
chr1	85998000	85999000	-0.008838438220786874
chr1	85999000	86000000	0.4693884808024284
chr1	86000000	86001000	0.44863935845826897
chr1	86001000	86002000	1.492530141473836
chr1	86002000	86003000	0.2845169602413289
chr1	86003000	86004000	-0.15736191623676035
chr1	86004000	86005000	0.876121610053239
chr1	86005000	86006000	-1.000266973953099
chr1	86006000	86007000	-1.2766495906828834
chr1	86007000	86008000	3.2264998574311208
chr1	86008000	86009000	-2.034615161385133
chr1	86009000	86010000	1.1195651627007175
chr1	86010000	86011000	-0.6539600963068348
chr1	86011000	86012000	0.04800250272567872
chr1	86012000	86013000	-1.8286932678066457
chr1	86013000	86014000	-2.8502533689490366
chr1	86014000	86015000	0.19754460475580007
chr1	86016000	86017000	-0.20797188724452656
chr1	86017000	86018000	-0.8966432416276503
chr1	86018000	86019000	0.11865187896337849
chr1	86019000	86020000	-0.13110270052986556
chr1	86021000	86022000	-2.4562118883067776
chr1	86022000	86023000	0.9104098826938927
chr1	86023000	86024000	0.6879505866094817
chr1	86024000	86025000	-0.9355051017460684
chr1	86025000	86026000	0.052040888223414794
chr1	86026000	86027000	-0.6013339284426785
chr1	86027000	86028000	0.5648497461055421
chr1	86028000	86029000	-0.41159553481306627
chr1	86030000	86031000	-0.29121364541396066
chr1	86031000	86032000	0.5523798625179785
chr1	86032000	86033000	-0.31300989947374425
chr1	86033000	86034000	-0.20673397298469137
chr1	86034000	86035000	1.5469137822853567
chr1	86035000	86036000	0.8244797442268729
chr1	86036000	86037000	-1.708504524193508
chr1	86037000	86038000	0.06325226830464775
chr1	86038000	86039000	0.8171169513794875
chr1	86039000	86040000	0.6895824353485718
chr1	86041000	86042000	-2.434082201540419
chr1	86042000	86043000	-0.01879058857955584
chr1	86043000	86044000	0.11619326890062592
chr1	86044000	86045000	1.2955759369459419
chr1	86045000	86046000	-0.20583437241154676
chr1	86046000	86047000	-0.25969906094449197
chr1	86047000	86048000	-0.7822322094861827
chr1	86048000	86049000	-0.4840785421810802
chr1	86049000	86050000	-2.2330787746779803
chr1	86050000	86051000	-0.37568626245179026
chr1	86051000	86052000	-1.1790018356780496
chr1	86052000	86053000	-1.9190802708180004
chr1	86053000	86054000	-0.5389080302022449
chr1	86054000	86055000	0.698634955977103
chr1	86055000	86056000	-0.49196224644010994
chr1	86057000	86058000	0.21929940434665257
chr1	86058000	86059000	-0.20467381959051412
chr1	86059000	86060000	0.03902297749148785
chr1	86060000	86061000	-1.044510109960646
chr1	86061000	86062000	-0.4155533740030958
chr1	86062000	86063000	-0.4473886092289301
chr1	86063000	86064000	-1.4277261420234826
chr1	86064000	86065000	0.9728514617715739
chr1	86067000	86068000	1.8690111292080682
chr1	86068000	86069000	1.1736343741113462
chr1	86069000	86070000	1.7279556850689726
chr1	86070000	86071000	0.5259627616766889
chr1	86071000	86072000	-0.017567756928649585
chr1	86072000	86073000	1.7067091999569588
chr1	86073000	86074000	0.4812016293349736
chr1	86077000	86078000	-0.5296990733620829
chr1	86078000	86079000	-0.1306373954707357
chr1	86079000	86080000	0.8635090194467161
chr1	86080000	86081000	0.7422078220408127
chr1	86081000	86082000	-0.1298891418683789
chr1	86083000	86084000	1.218765840619852
chr1	86084000	86085000	1.0550816592326606
chr1	86085000	86086000	-0.20127526889452438
chr1	86086000	86087000	0.8069532602456333
chr1	86087000	86088000	0.6995418524652416
chr1	86088000	86089000	-0.16458956480136117
chr1	86090000	86091000	1.3101472156271192
chr1	86091000	86092000	1.3243712533514334
chr1	86092000	86093000	0.3926510991275299
chr1	86095000	86096000	1.9637929203780686
chr1	86096000	86097000	2.300194051232701
chr1	86098000	86099000	1.3802924678043835
chr1	86099000	86100000	-0.32411994171580144
chr1	86100000	86101000	1.1473786190992923
chr1	86101000	86102000	-0.259701184451386
chr1	86102000	86103000	-0.4770026239706421
chr1	86103000	86104000	-0.5555818903771977
chr1	86104000	86105000	-2.122953421631792
chr1	86105000	86106000	0.3011715584551422
chr1	86106000	86107000	0.12809692942490516
chr1	86107000	86108000	0.22331226133619705
chr1	86109000	86110000	-0.875687029821559
chr1	86110000	86111000	0.019749961677339146
chr1	86111000	86112000	-0.34352691131453134
chr1	86112000	86113000	0.38121264327387183
chr1	86114000	86115000	-0.9550015514572335
chr1	86115000	86116000	2.422643689788818
chr1	86116000	86117000	1.0034548771123524
chr1	86118000	86119000	-0.6957821970443393
chr1	86119000	86120000	-2.5023116443135613
chr1	86120000	86121000	-0.6954177626672178
chr1	86121000	86122000	-0.20039597115623517
chr1	86122000	86123000	-0.48833647244670897
chr1	86123000	86124000	-1.0381390134257573
chr1	86125000	86126000	0.44487692802182444
chr1	86126000	86127000	2.9290805745598885
chr1	86127000	86128000	0.03143782345974928
chr1	86128000	86129000	-0.07529223454189346
chr1	86129000	86130000	-1.52183927787586
chr1	86130000	86131000	-1.0366548952279606
chr1	86131000	86132000	-1.4244740961460038
chr1	86132000	86133000	-5.354317044793496
chr1	86133000	86134000	-4.268286297961119
chr1	86135000	86136000	-3.5285214918673637
chr1	86136000	86137000	-0.8706385034498578
chr1	86137000	86138000	-0.16317323110722365
chr1	86138000	86139000	-0.09395960092169016
chr1	86139000	86140000	-0.18773242415062252
chr1	86141000	86142000	-1.1118369266253723
chr1	86143000	86144000	1.171684985121174
chr1	86144000	86145000	-0.43377022146114297
chr1	86145000	86146000	-0.38351420326857694
chr1	86146000	86147000	-0.008711452674977081
chr1	86147000	86148000	-0.3988915828148457
chr1	86149000	86150000	0.04081723739454865
chr1	86150000	86151000	-0.8273146597537989
chr1	86151000	86152000	0.3337195207674371
chr1	86152000	86153000	-1.3170891606667534
chr1	86154000	86155000	1.0132468575576674
chr1	86155000	86156000	2.251074696472334
chr1	86156000	86157000	0.3866091303216436
chr1	86157000	86158000	0.18047201995313794
chr1	86158000	86159000	0.23957371588666976
chr1	86159000	86160000	-2.7882298554636256
chr1	86160000	86161000	-2.2661994239191356
chr1	86161000	86162000	-1.4105300511158323
chr1	86162000	86163000	-4.6383166505259155
chr1	86163000	86164000	-5.526450826458316
chr1	86164000	86165000	-8.158081375232038
chr1	86166000	86167000	-4.875448286909568
chr1	86167000	86168000	-2.007667433571075
chr1	86168000	86169000	-1.1112151768056737
chr1	86169000	86170000	-2.5598960000156388
chr1	86171000	86172000	-1.5070191077262618
chr1	86173000	86174000	-0.7776064185116102
chr1	86174000	86175000	-1.4308739871154663
chr1	86175000	86176000	-2.264750497461497
chr1	86176000	86177000	-1.2450027261827912
chr1	86177000	86178000	-2.393679911508006
chr1	86178000	86179000	0.4784379825735597
chr1	86179000	86180000	-1.6880594851615394
chr1	86181000	86182000	-6.738482291798045
chr1	86182000	86183000	-2.975997143056377
chr1	86183000	86184000	-0.7052692614517583
chr1	86184000	86185000	1.2069026758640158
chr1	86185000	86186000	-1.8627673185084141
chr1	86187000	86188000	-1.830286058981279
chr1	86188000	86189000	0.7007230891721381
chr1	86189000	86190000	-0.3360703872564799
chr1	86190000	86191000	-0.3586239391239723
chr1	86191000	86192000	-1.6167710139284217
chr1	86192000	86193000	0.3030150574940441
chr1	86193000	86194000	-0.1198435870366521
chr1	86194000	86195000	-1.185111462210254
chr1	86195000	86196000	0.5236422873667436
chr1	86197000	86198000	-0.8008325460008375
chr1	86198000	86199000	-1.9225444635269004
chr1	86199000	86200000	-1.222679295505619
chr1	86202000	86203000	0.3322394178374933
chr1	86203000	86204000	2.6435604005953035
chr1	86204000	86205000	0.288163418318158
chr1	86205000	86206000	-1.423765795884846
chr1	86206000	86207000	-0.39470690163733996
chr1	86207000	86208000	-0.017489638601753572
chr1	86208000	86209000	1.376403874060371
chr1	86209000	86210000	-0.16457184737964978
chr1	86210000	86211000	-2.3327970060096357
chr1	86211000	86212000	-0.041665986384341734
chr1	86213000	86214000	-0.20160772628610446
chr1	86214000	86215000	-0.2578673311653894
chr1	86218000	86219000	-0.9935294782855669
chr1	86219000	86220000	-0.3482780397957843
chr1	86220000	86221000	0.24237613025950877
chr1	86221000	86222000	0.6868040054369425
chr1	86223000	86224000	-0.39721764009919536
chr1	86224000	86225000	0.26558223463802627
chr1	86225000	86226000	0.09197553337194614
chr1	86227000	86228000	-0.07644194010439337
chr1	86228000	86229000	0.7215416862835301
chr1	86229000	86230000	-0.7397070680225796
chr1	86230000	86231000	-2.1848672605806434
chr1	86231000	86232000	0.2689070901639039
chr1	86232000	86233000	-0.49772903560575327
chr1	86233000	86234000	-1.877308747862583
chr1	86234000	86235000	-0.5734066573439575
chr1	86235000	86236000	2.063744133475078
chr1	86236000	86237000	0.967910505425851
chr1	86237000	86238000	-0.6029016194992699
chr1	86238000	86239000	0.22291775034609126
chr1	86239000	86240000	-0.26797640577661364
chr1	86240000	86241000	-1.2122092015708488
chr1	86241000	86242000	-0.7700976039546545
chr1	86245000	86246000	0.2169804617105819
chr1	86247000	86248000	1.0536500551949046
chr1	86248000	86249000	-0.15040606114810154
chr1	86249000	86250000	-1.1588941458808464
chr1	86250000	86251000	-5.398031682536516
chr1	86251000	86252000	-2.373719659664797
chr1	86253000	86254000	1.143099335759986
chr1	86254000	86255000	-1.697854266655266
chr1	86255000	86256000	-0.874014204687996
chr1	86256000	86257000	-1.0711845204410384
chr1	86257000	86258000	-1.4588740524827593
chr1	86258000	86259000	0.10499362482760316
chr1	86259000	86260000	-1.2201074308166189
chr1	86260000	86261000	1.4137259058402822
chr1	86262000	86263000	0.26621886049528215
chr1	86263000	86264000	-0.6871602018208345
chr1	86264000	86265000	0.5284173717935148
chr1	86265000	86266000	-0.5199119422890177
chr1	86266000	86267000	0.8191847151119538
chr1	86268000	86269000	-1.0074719325506245
chr1	86269000	86270000	0.6692701429864895
chr1	86270000	86271000	0.4414587783011992
chr1	86273000	86274000	0.22898198653985963
chr1	86274000	86275000	0.3126941501564872
chr1	86276000	86277000	-0.5529182802875987
chr1	86277000	86278000	0.8885555280637704
chr1	86278000	86279000	1.2391903971141773
chr1	86279000	86280000	0.5351359999052292
chr1	86280000	86281000	-0.6601161492178521
chr1	86281000	86282000	0.7947750493374961
chr1	86282000	86283000	-0.0887465947650504
chr1	86283000	86284000	-0.8034332142309326
chr1	86284000	86285000	-0.9912482184690968
chr1	86285000	86286000	0.6457173717451935
chr1	86286000	86287000	-0.1917336121695375
chr1	86287000	86288000	0.3685611117696607
chr1	86288000	86289000	0.7286223514651886
chr1	86289000	86290000	0.6964003081866252
chr1	86290000	86291000	0.7805857592904301
chr1	86291000	86292000	1.9917365874125235
chr1	86292000	86293000	-0.18181928950112236
chr1	86293000	86294000	1.533330535019747
chr1	86294000	86295000	-0.799521888753131
chr1	86296000	86297000	0.569681035287701
chr1	86298000	86299000	1.2507601299054576
chr1	86299000	86300000	-1.7490504324106648
chr1	86300000	86301000	0.22137037668541656
chr1	86301000	86302000	-0.16575277755345652
chr1	86302000	86303000	0.9138409300827596
chr1	86303000	86304000	-1.8296663715405734
chr1	86304000	86305000	1.319495856566751
chr1	86305000	86306000	0.43903490942552376
chr1	86306000	86307000	0.10937016776526431
chr1	86307000	86308000	0.2941928991883953
chr1	86309000	86310000	-0.21569400521328175
chr1	86310000	86311000	-0.35082530069662815
chr1	86311000	86312000	-0.4047179270044822
chr1	86312000	86313000	0.07274860410630857
chr1	86313000	86314000	0.906328974334356
chr1	86314000	86315000	1.0092140529466587
chr1	86315000	86316000	-0.05997663967576477
chr1	86316000	86317000	-0.7380653255894027
chr1	86317000	86318000	0.5865838830384931
chr1	86318000	86319000	-0.3722882536539266
chr1	86319000	86320000	0.961514039940406
chr1	86320000	86321000	0.20210944355514124
chr1	86321000	86322000	0.6803733865561759
chr1	86322000	86323000	-1.274912230670398
chr1	86323000	86324000	-0.5425337281552595
chr1	86324000	86325000	0.37559306533902886
chr1	86325000	86326000	-0.637425772546705
chr1	86326000	86327000	-1.6690926696274444
chr1	86327000	86328000	1.5008141255961203
chr1	86328000	86329000	-1.768657303576505
chr1	86329000	86330000	-3.6267428763961846
chr1	86330000	86331000	-2.765125651490255
chr1	86332000	86333000	-5.0724437503176105
chr1	86333000	86334000	-1.7221654708039205
chr1	86334000	86335000	-2.671404774748686
chr1	86335000	86336000	-0.8301039839598345
chr1	86336000	86337000	1.0708283964411298
chr1	86337000	86338000	0.7618528455098039
chr1	86338000	86339000	-0.22290372627792532
chr1	86339000	86340000	-0.884210502959045
chr1	86340000	86341000	1.4887118594034752
chr1	86341000	86342000	2.3263481634892185
chr1	86342000	86343000	-2.484408121106187
chr1	86343000	86344000	-1.6739268351155432
chr1	86345000	86346000	0.16024733277255013
chr1	86346000	86347000	-0.24880455413103184
chr1	86347000	86348000	1.0517044567469958
chr1	86348000	86349000	2.2805202781612572
chr1	86349000	86350000	2.0095045307629
chr1	86350000	86351000	-0.15931082817874456
chr1	86352000	86353000	0.27970169379606863
chr1	86353000	86354000	1.7567857482558196
chr1	86355000	86356000	-0.7187119571280774
chr1	86356000	86357000	1.8319975532608797
chr1	86358000	86359000	1.8455708021783843
chr1	86360000	86361000	2.0115663526710934
chr1	86361000	86362000	-0.6301016506128144
chr1	86362000	86363000	1.4785097251989585
chr1	86363000	86364000	0.6727116856130492
chr1	86364000	86365000	-0.9451498507711732
chr1	86365000	86366000	-0.3243079488216842
chr1	86368000	86369000	1.9275902498852295
chr1	86369000	86370000	0.7329678839124282
chr1	86370000	86371000	1.0350667538562928
chr1	86371000	86372000	0.42120509479622864
chr1	86373000	86374000	0.5260966132521341
chr1	86374000	86375000	0.7748287877896748
chr1	86375000	86376000	-0.5966305412170612
chr1	86376000	86377000	-0.9470794063748171
chr1	86377000	86378000	1.9099712387560466
chr1	86378000	86379000	0.3764349849688271
chr1	86379000	86380000	-0.1234404844659825
chr1	86380000	86381000	-1.5964117901173742
chr1	86381000	86382000	0.4048718359206079
chr1	86382000	86383000	-0.7230469466287962
chr1	86383000	86384000	-0.2182272825826379
chr1	86384000	86385000	0.17775040425137287
chr1	86385000	86386000	-0.09997449442209294
chr1	86386000	86387000	-0.1329001212289319
chr1	86387000	86388000	1.958959469031038
chr1	86388000	86389000	-1.3328033821571843
chr1	86390000	86391000	0.6347273158331485
chr1	86391000	86392000	1.2270100906770602
chr1	86392000	86393000	0.15845146128392662
chr1	86393000	86394000	0.115530517745037
chr1	86395000	86396000	-0.35390749550904416
chr1	86396000	86397000	0.9306768514185468
chr1	86397000	86398000	2.194904789057712
chr1	86398000	86399000	0.40658197541793684
chr1	86399000	86400000	0.05783634260482716
chr1	86402000	86403000	2.018659978408925
chr1	86403000	86404000	0.9543996731602548
chr1	86404000	86405000	1.637081052777576
chr1	86405000	86406000	1.107085085235113
chr1	86406000	86407000	2.1101822231102894
chr1	86408000	86409000	0.5653451571022748
chr1	86409000	86410000	-0.6321991946804385
chr1	86411000	86412000	0.9312525017803857
chr1	86412000	86413000	0.31442499556145764
chr1	86413000	86414000	1.1947168597463058
chr1	86414000	86415000	1.4760434118400514
chr1	86415000	86416000	-0.0682440857593655
chr1	86417000	86418000	1.0186221344325026
chr1	86418000	86419000	0.7178159787513095
chr1	86419000	86420000	1.0832289276456497
chr1	86420000	86421000	0.20883354560446418
chr1	86421000	86422000	-0.08899248758041485
chr1	86422000	86423000	0.11905193415472604
chr1	86423000	86424000	-0.9192937171378883
chr1	86424000	86425000	2.0158735743068137
chr1	86425000	86426000	2.898092297837779
chr1	86426000	86427000	1.2504850387336544
chr1	86427000	86428000	0.37446928260455087
chr1	86429000	86430000	0.9361330394764878
chr1	86430000	86431000	-0.9804174421432422
chr1	86432000	86433000	0.08168179084975637
chr1	86433000	86434000	0.21060307319272698
chr1	86434000	86435000	-0.446227553003006
chr1	86436000	86437000	0.23887561472766075
chr1	86437000	86438000	-1.4219575754546354
chr1	86438000	86439000	-0.8701614870589778
chr1	86439000	86440000	1.1062537384447562
chr1	86440000	86441000	-0.5137033069380964
chr1	86441000	86442000	1.617858638115942
chr1	86442000	86443000	1.4277008682055348
chr1	86443000	86444000	0.06186637865862255
chr1	86444000	86445000	0.17773369819797483
chr1	86447000	86448000	-0.4625853435834673
chr1	86448000	86449000	0.5994911535180208
chr1	86449000	86450000	0.7202547969525092
chr1	86450000	86451000	0.7342405787383791
chr1	86451000	86452000	1.192961965566777
chr1	86453000	86454000	1.7036959513805852
chr1	86455000	86456000	1.5882998577121688
chr1	86456000	86457000	0.8998704531494801
chr1	86457000	86458000	-0.3233443542916471
chr1	86458000	86459000	1.1832357950215193
chr1	86459000	86460000	0.807432053406661
chr1	86460000	86461000	0.6712533839864826
chr1	86461000	86462000	0.9057761801245683
chr1	86463000	86464000	-0.6348676938150034
chr1	86464000	86465000	-2.048766850692026
chr1	86465000	86466000	0.5374755397136477
chr1	86466000	86467000	-0.13767252704657268
chr1	86467000	86468000	-1.3113619551227407
chr1	86468000	86469000	0.1699326657853697
chr1	86469000	86470000	-1.8585620613204021
chr1	86470000	86471000	0.014449749757954098
chr1	86471000	86472000	1.3608306789058124
chr1	86472000	86473000	1.0320752017686756
chr1	86474000	86475000	-1.4266136094333175
chr1	86475000	86476000	-0.8960645138338051
chr1	86476000	86477000	0.6431665773251213
chr1	86477000	86478000	1.4221054137877307
chr1	86478000	86479000	1.1907689120416878
chr1	86479000	86480000	0.5732182225148981
chr1	86480000	86481000	-0.05161262609738725
chr1	86481000	86482000	-0.7108161288934483
chr1	86482000	86483000	-0.6474602020650754
chr1	86483000	86484000	0.5125762287128868
chr1	86484000	86485000	0.03858105985417997
chr1	86485000	86486000	0.0008811617105099843
chr1	86486000	86487000	3.28998035328827
chr1	86487000	86488000	0.961431941467961
chr1	86488000	86489000	0.8481525724342174
chr1	86489000	86490000	-0.7886796731018111
chr1	86491000	86492000	0.9051293215676808
chr1	86493000	86494000	0.20003327706711344
chr1	86494000	86495000	1.1831900028769258
chr1	86495000	86496000	-0.9562083199705488
chr1	86496000	86497000	-1.0339352389476615
chr1	86499000	86500000	1.122560603248572
chr1	86500000	86501000	1.9761965137504462
chr1	86501000	86502000	1.5312637433573042
chr1	86502000	86503000	1.8447136256244605
chr1	86503000	86504000	0.8102496240036825
chr1	86504000	86505000	1.9074116663809657
chr1	86505000	86506000	2.43713897584657
chr1	86506000	86507000	0.9034089225168456
chr1	86507000	86508000	2.1963204535309804
chr1	86508000	86509000	0.10821045590209229
chr1	86509000	86510000	1.0487891934488147
chr1	86510000	86511000	0.7071626999767899
chr1	86512000	86513000	2.3970099385415025
chr1	86513000	86514000	1.8738136223753172
chr1	86514000	86515000	0.909870527632307
chr1	86515000	86516000	0.23581117888298425
chr1	86516000	86517000	1.33470085916067
chr1	86517000	86518000	1.938702995367158
chr1	86518000	86519000	0.003646180879667762
chr1	86520000	86521000	-0.8587830546326014
chr1	86524000	86525000	0.48521971604771486
chr1	86525000	86526000	-0.44594981832791597
chr1	86526000	86527000	0.6393222361536656
chr1	86527000	86528000	0.8176003598287982
chr1	86528000	86529000	2.57955244573807
chr1	86531000	86532000	2.4783467230111813
chr1	86532000	86533000	0.7075014793060901
chr1	86533000	86534000	1.017803955914729
chr1	86534000	86535000	0.7033878767453443
chr1	86535000	86536000	0.0299186841611711
chr1	86536000	86537000	0.13437433500383406
chr1	86538000	86539000	1.3358083558723335
chr1	86539000	86540000	1.9103242824458584
chr1	86540000	86541000	1.2010139750869169
chr1	86541000	86542000	2.0588101942839274
chr1	86542000	86543000	1.107180341709131
chr1	86543000	86544000	0.6128366589669157
chr1	86544000	86545000	0.7345371694345223
chr1	86545000	86546000	0.5792956178028991
chr1	86546000	86547000	1.0975075166939794
chr1	86547000	86548000	1.382922216293734
chr1	86549000	86550000	-0.24797870080236883
chr1	86551000	86552000	1.0819794199826727
chr1	86553000	86554000	-0.9388207245766345
chr1	86554000	86555000	-0.2278243991885125
chr1	86555000	86556000	0.5460248608110592
chr1	86557000	86558000	0.14319330853095563
chr1	86558000	86559000	-2.2901005279300177
chr1	86559000	86560000	-0.8491972701149831
chr1	86560000	86561000	-0.8714877097823928
chr1	86561000	86562000	-0.7640935816528468
chr1	86562000	86563000	0.5486680457901083
chr1	86563000	86564000	0.0030413319837835724
chr1	86564000	86565000	-0.13241387189334217
chr1	86565000	86566000	-1.5313751201644017
chr1	86566000	86567000	0.5296316024880575
chr1	86567000	86568000	1.264888714954
chr1	86568000	86569000	0.940242508296852
chr1	86569000	86570000	0.4239387242033564
chr1	86570000	86571000	-1.1467191814010615
chr1	86571000	86572000	0.6544362350433693
chr1	86572000	86573000	0.36465281204588695
chr1	86573000	86574000	-0.2746528227424039
chr1	86574000	86575000	1.674496431874955
chr1	86575000	86576000	2.329649955524494
chr1	86576000	86577000	0.9707537889956733
chr1	86577000	86578000	1.22913475101283
chr1	86578000	86579000	-0.16541963645090602
chr1	86579000	86580000	0.19572538602194273
chr1	86580000	86581000	0.5925242842856043
chr1	86581000	86582000	1.9248290010583093
chr1	86582000	86583000	1.536420799924552
chr1	86583000	86584000	1.2792192383804963
chr1	86584000	86585000	0.07762137117885133
chr1	86585000	86586000	1.908860175164516
chr1	86586000	86587000	1.1783010670877823
chr1	86587000	86588000	0.6722912344265266
chr1	86588000	86589000	0.8467468451580217
chr1	86589000	86590000	-0.5647677677223061
chr1	86590000	86591000	1.4819410222403262
chr1	86592000	86593000	0.31316626122192204
chr1	86593000	86594000	0.354009714493345
chr1	86594000	86595000	-0.9073507059372342
chr1	86595000	86596000	1.7757442449827578
chr1	86596000	86597000	-0.10745213837870903
chr1	86597000	86598000	0.8141937674680593
chr1	86598000	86599000	-1.1276449901821923
chr1	86600000	86601000	1.9282525026121267
chr1	86601000	86602000	1.8910914875877245
chr1	86602000	86603000	1.6061646027216128
chr1	86603000	86604000	1.388042476498079
chr1	86604000	86605000	-0.7815583928311597
chr1	86605000	86606000	-0.47206631411642563
chr1	86607000	86608000	-1.7088338488715027
chr1	86608000	86609000	1.3690650778042617
chr1	86609000	86610000	-1.8778328839692695
chr1	86610000	86611000	-3.7629976478706246
chr1	86611000	86612000	-7.7652854294199285
chr1	86612000	86613000	-7.084414645697779
chr1	86613000	86614000	-2.918509129511038
chr1	86614000	86615000	-1.0862893842329748
chr1	86615000	86616000	-0.7067519719877793
chr1	86616000	86617000	-0.2375845743398229
chr1	86617000	86618000	-0.0318194470059035
chr1	86618000	86619000	-0.2602652041138766
chr1	86619000	86620000	0.2037954635223751
chr1	86620000	86621000	-1.0371216107572223
chr1	86621000	86622000	-1.4821698623603365
chr1	86622000	86623000	-2.2110391360531714
chr1	86623000	86624000	-3.1177235363698226
chr1	86624000	86625000	-2.3735834653912677
chr1	86625000	86626000	-9.9395423214152
chr1	86626000	86627000	-7.616486627691904
chr1	86628000	86629000	-9.326265262888912
chr1	86629000	86630000	-5.0756910111979385
chr1	86630000	86631000	-7.627272099187541
chr1	86631000	86632000	-8.705893975486132
chr1	86632000	86633000	-6.43011176277144
chr1	86633000	86634000	-4.166989398352785
chr1	86634000	86635000	0.2769389996372678
chr1	86635000	86636000	-0.6686384841461026
chr1	86636000	86637000	-0.45830856327877173
chr1	86637000	86638000	0.642811044239062
chr1	86638000	86639000	1.495725709341185
chr1	86639000	86640000	0.06112839184463984
chr1	86640000	86641000	1.449588419542231
chr1	86641000	86642000	1.2822276587288408
chr1	86642000	86643000	-0.7044790904676479
chr1	86643000	86644000	1.1066123305586633
chr1	86644000	86645000	1.0702505859348157
chr1	86646000	86647000	1.3638964571939407
chr1	86647000	86648000	0.4605040394376064
chr1	86648000	86649000	-0.7028623475093615
chr1	86649000	86650000	-0.3031897385720707
chr1	86650000	86651000	0.70276601872387
chr1	86651000	86652000	0.5753768633985294
chr1	86652000	86653000	0.5815602303843297
chr1	86653000	86654000	0.6097161255268969
chr1	86654000	86655000	0.1227468046178071
chr1	86655000	86656000	2.0528704011977217
chr1	86656000	86657000	1.1512836293473037
chr1	86657000	86658000	0.8856037862803019
chr1	86658000	86659000	-2.1772359685511624
chr1	86659000	86660000	-3.6155274272558926
chr1	86660000	86661000	-5.146496195927224
chr1	86661000	86662000	-3.135985603716169
chr1	86662000	86663000	-2.5038878419986013
chr1	86666000	86667000	1.184529845372675
chr1	86667000	86668000	-1.0925808392765162
chr1	86668000	86669000	-1.0060778188622517
chr1	86669000	86670000	-2.2356966664954867
chr1	86670000	86671000	-2.2096788910039535
chr1	86671000	86672000	-1.71060771597522
chr1	86672000	86673000	-3.904332197242807
chr1	86674000	86675000	-1.0939934944006275
chr1	86675000	86676000	-1.0634854153142925
chr1	86676000	86677000	-0.34677939266405083
chr1	86677000	86678000	-2.367517532960736
chr1	86686000	86687000	1.002236273874782
chr1	86687000	86688000	0.41037134998383473
chr1	86688000	86689000	0.14544489465925683
chr1	86690000	86691000	1.0387323936245714
chr1	86691000	86692000	0.8586041069849282
chr1	86693000	86694000	1.2752199207567794
chr1	86695000	86696000	1.9384347263390667
chr1	86696000	86697000	0.6591291102844271
chr1	86697000	86698000	0.36975771468128743
chr1	86698000	86699000	0.8250638733273875
chr1	86699000	86700000	0.6653325338532523
chr1	86700000	86701000	-0.4707407166321534
chr1	86701000	86702000	0.2431069821103777
chr1	86702000	86703000	0.18130473441793105
chr1	86703000	86704000	0.5504351337237515
chr1	86704000	86705000	-0.42398510322429506
chr1	86705000	86706000	1.0001492491572168
chr1	86706000	86707000	-1.6207149060656887
chr1	86708000	86709000	-1.4443619908098282
chr1	86709000	86710000	-1.2466930901770004
chr1	86710000	86711000	-0.6468193188576128
chr1	86711000	86712000	-0.12013759585819035
chr1	86712000	86713000	0.6081958472329588
chr1	86713000	86714000	1.141164065453264
chr1	86715000	86716000	0.30668975990867436
chr1	86716000	86717000	-0.2189198346570505
chr1	86717000	86718000	0.13732905621061156
chr1	86718000	86719000	1.0708059654080824
chr1	86720000	86721000	0.49447855894798687
chr1	86721000	86722000	1.47561337342859
chr1	86723000	86724000	0.2523613358455889
chr1	86725000	86726000	1.0671157136478495
chr1	86726000	86727000	-1.4268642349940435
chr1	86727000	86728000	-0.2905725922979677
chr1	86728000	86729000	0.7581187560962709
chr1	86729000	86730000	1.706337826987159
chr1	86730000	86731000	1.4412357675439715
chr1	86731000	86732000	-0.6384360455328455
chr1	86732000	86733000	-0.7186404659889415
chr1	86733000	86734000	1.0643677803418412
chr1	86734000	86735000	0.36390103318630884
chr1	86735000	86736000	2.087245582027387
chr1	86736000	86737000	0.09955419747348467
chr1	86737000	86738000	0.8979580448646951
chr1	86738000	86739000	1.0293695373255043
chr1	86739000	86740000	-0.22707067771751746
chr1	86740000	86741000	0.45358764945869745
chr1	86741000	86742000	0.669335942867966
chr1	86742000	86743000	2.335803714061454
chr1	86743000	86744000	1.867243089754277
chr1	86744000	86745000	0.6812348804652177
chr1	86745000	86746000	1.0254891090239078
chr1	86746000	86747000	1.2414484407515707
chr1	86747000	86748000	2.0038450619127017
chr1	86748000	86749000	0.5668278738311342
chr1	86749000	86750000	-2.472250406658667
chr1	86750000	86751000	-0.19526913242188745
chr1	86751000	86752000	-1.4604782993026575
chr1	86752000	86753000	0.2794107569021511
chr1	86753000	86754000	-0.09188105245873998
chr1	86754000	86755000	2.033374334634452
chr1	86755000	86756000	-1.5186629175806117
chr1	86756000	86757000	-1.6933987888158641
chr1	86757000	86758000	0.23104110669451072
chr1	86758000	86759000	0.5862196918319151
chr1	86759000	86760000	0.3992253973686009
chr1	86760000	86761000	-2.5301941669596646
chr1	86761000	86762000	0.05621920700655901
chr1	86762000	86763000	-1.0451073554491783
chr1	86764000	86765000	0.06778237035612064
chr1	86765000	86766000	0.6545509426307405
chr1	86766000	86767000	1.138360591617121
chr1	86767000	86768000	-0.056452134636645834
chr1	86768000	86769000	-2.0859762926452494
chr1	86769000	86770000	1.661945023977756
chr1	86770000	86771000	1.4244476089497664
chr1	86771000	86772000	0.6777113347119859
chr1	86772000	86773000	-2.4450505208490165
chr1	86773000	86774000	-0.8890882407751334
chr1	86775000	86776000	-0.9491193350245394
chr1	86778000	86779000	-0.006947745651484061
chr1	86779000	86780000	1.0206960718989522
chr1	86782000	86783000	0.8555195065512736
chr1	86783000	86784000	0.4057257596203434
chr1	86784000	86785000	0.7755549299347497
chr1	86785000	86786000	0.04551705972488508
chr1	86787000	86788000	1.0644572084359831
chr1	86788000	86789000	-0.9142731379609322
chr1	86789000	86790000	-0.3375366149993243
chr1	86791000	86792000	1.8616690641127709
chr1	86792000	86793000	-0.30343066575225075
chr1	86793000	86794000	-0.1448101242771006
chr1	86795000	86796000	0.6057844295612093
chr1	86796000	86797000	0.06406645849399735
chr1	86799000	86800000	0.30597556062668857
chr1	86800000	86801000	-0.18380906810484016
chr1	86801000	86802000	-0.5505371001121075
chr1	86802000	86803000	-1.1765651809027
chr1	86803000	86804000	-0.8376426458090973
chr1	86804000	86805000	-0.766864979227255
chr1	86805000	86806000	-0.9038125797173593
chr1	86806000	86807000	-1.9942524678078952
chr1	86807000	86808000	-1.8678962571715516
chr1	86808000	86809000	-0.35427903628917057
chr1	86809000	86810000	-1.9207688565697827
chr1	86811000	86812000	0.041604449506369524
chr1	86812000	86813000	-0.36699323451458565
chr1	86813000	86814000	-2.660214287873329
chr1	86815000	86816000	-3.308600320138768
chr1	86817000	86818000	-2.7632149017965544
chr1	86818000	86819000	-5.215084129481246
chr1	86819000	86820000	-1.461887433714752
chr1	86820000	86821000	-1.3103764215067755
chr1	86822000	86823000	0.38176434894111166
chr1	86823000	86824000	0.25632285988826276
chr1	86824000	86825000	1.1457618438662214
chr1	86825000	86826000	1.3361186353664716
chr1	86826000	86827000	-1.3150382933499924
chr1	86829000	86830000	1.6036612266617913
chr1	86832000	86833000	0.41195994564850236
chr1	86833000	86834000	0.8983819624759029
chr1	86835000	86836000	-0.7104132195563517
chr1	86836000	86837000	-0.34482948332310004
chr1	86838000	86839000	-0.4362902307331498
chr1	86839000	86840000	-0.5813684420247076
chr1	86840000	86841000	1.6332179044674897
chr1	86841000	86842000	0.7350593927560327
chr1	86844000	86845000	1.8473266001056572
chr1	86845000	86846000	2.0050178361762705
chr1	86846000	86847000	0.4465298976592335
chr1	86847000	86848000	0.5141728099132566
chr1	86848000	86849000	0.9106989248216746
chr1	86851000	86852000	0.6527010035400431
chr1	86852000	86853000	2.425651280704236
chr1	86853000	86854000	0.891366848927682
chr1	86854000	86855000	1.29512845373378
chr1	86856000	86857000	1.5284396100649855
chr1	86857000	86858000	-1.282518941015562
chr1	86858000	86859000	-0.020650074212484392
chr1	86860000	86861000	-0.5326004791786813
chr1	86861000	86862000	0.8228570233847379
chr1	86862000	86863000	0.10716127333323863
chr1	86863000	86864000	1.2817033803250055
chr1	86864000	86865000	-1.2459781792750948
chr1	86865000	86866000	3.0731235860795523
chr1	86868000	86869000	0.1932673879497147
chr1	86869000	86870000	-0.3358999309770524
chr1	86870000	86871000	-1.1263700381461434
chr1	86871000	86872000	-1.3884793286518087
chr1	86872000	86873000	0.5394765728507379
chr1	86875000	86876000	1.2420470640252492
chr1	86876000	86877000	-0.06827138647527765
chr1	86877000	86878000	-1.5859332657674288
chr1	86878000	86879000	0.563118123931614
chr1	86879000	86880000	0.29624615227727524
chr1	86880000	86881000	0.8163691606961746
chr1	86881000	86882000	0.7504660482496665
chr1	86883000	86884000	-0.21890330616267184
chr1	86884000	86885000	-0.4549024421099806
chr1	86885000	86886000	-1.460386270711226
chr1	86886000	86887000	-2.030852896809675
chr1	86887000	86888000	-1.8587403860303728
chr1	86888000	86889000	-1.1236817294152133
chr1	86889000	86890000	1.5546429959092345
chr1	86890000	86891000	0.6243195416357401
chr1	86891000	86892000	-1.9865611077581777
chr1	86892000	86893000	-0.16014033098859726
chr1	86894000	86895000	-2.0245224024230923
chr1	86895000	86896000	-0.7327233605638181
chr1	86896000	86897000	-2.7692355883534496
chr1	86897000	86898000	-1.855237532021745
chr1	86900000	86901000	-0.5174894647242886
chr1	86901000	86902000	-0.04341472372319576
chr1	86902000	86903000	0.36263575522274705
chr1	86903000	86904000	1.415837238040765
chr1	86904000	86905000	1.0830901438340794
chr1	86905000	86906000	-1.3826322158370834
chr1	86906000	86907000	1.00781978744369
chr1	86907000	86908000	-1.62413367090384
chr1	86908000	86909000	-0.6294138754955644
chr1	86909000	86910000	-0.2039696575099267
chr1	86911000	86912000	0.4027830141707078
chr1	86912000	86913000	0.466045119424573
chr1	86913000	86914000	-2.5344324388099784
chr1	86914000	86915000	-1.0396578107051089
chr1	86915000	86916000	1.7898229660299134
chr1	86916000	86917000	-1.8618114209230727
chr1	86917000	86918000	-0.09596627550137606
chr1	86918000	86919000	-1.1652290775491638
chr1	86919000	86920000	-1.9564688827754328
chr1	86920000	86921000	-0.10330828687577209
chr1	86921000	86922000	-0.8460312673306375
chr1	86922000	86923000	-1.1253104219276022
chr1	86923000	86924000	-1.2792305676976583
chr1	86924000	86925000	-0.5886885004706589
chr1	86925000	86926000	-0.8517205846383699
chr1	86926000	86927000	0.12973430789874263
chr1	86927000	86928000	0.5768215136390445
chr1	86928000	86929000	1.039222853352587
chr1	86929000	86930000	-1.4656232000013294
chr1	86930000	86931000	0.8585048453666467
chr1	86931000	86932000	-0.31809704017250756
chr1	86932000	86933000	0.02199186365906772
chr1	86937000	86938000	-1.9197394653140394
chr1	86938000	86939000	-1.2355657688628832
chr1	86939000	86940000	-0.6332276523583398
chr1	86940000	86941000	-0.44082167317596016
chr1	86941000	86942000	0.18743955772444243
chr1	86942000	86943000	-0.14346034657356166
chr1	86943000	86944000	-1.0761943958777211
chr1	86944000	86945000	0.117590324946749
chr1	86945000	86946000	-1.3193309389951382
chr1	86946000	86947000	-0.5048613757099466
chr1	86947000	86948000	-0.6739237529846492
chr1	86948000	86949000	-0.8933386655313259
chr1	86949000	86950000	-1.2071508097099264
chr1	86950000	86951000	-0.10097329548693276
chr1	86951000	86952000	-1.0667759375213073
chr1	86952000	86953000	-0.3444628413474177
chr1	86953000	86954000	0.09523375377089438
chr1	86955000	86956000	1.68323860725529
chr1	86956000	86957000	-1.0248759703400474
chr1	86958000	86959000	0.1553134285215141
chr1	86959000	86960000	0.16475210912814264
chr1	86961000	86962000	1.4310729818899308
chr1	86962000	86963000	0.30668639972044265
chr1	86964000	86965000	-0.2801152883982571
chr1	86965000	86966000	-0.17079380895668797
chr1	86966000	86967000	-0.321786797158868
chr1	86967000	86968000	0.004016625650584447
chr1	86968000	86969000	-1.0844681284350166
chr1	86970000	86971000	0.45687176104339255
chr1	86971000	86972000	-1.541669879033315
chr1	86972000	86973000	-1.0788845477601847
chr1	86973000	86974000	-0.5993101318163465
chr1	86974000	86975000	-1.9799790746399895
chr1	86975000	86976000	-0.5226923857341523
chr1	86979000	86980000	1.1279232295947963
chr1	86980000	86981000	0.5095500001741013
chr1	86981000	86982000	-1.0478432875108246
chr1	86982000	86983000	0.5378655374287251
chr1	86983000	86984000	0.20152638102569617
chr1	86988000	86989000	-0.6701560930726269
chr1	86989000	86990000	0.4406313482797364
chr1	86991000	86992000	-0.06433572855704091
chr1	86993000	86994000	0.6387246342540565
chr1	86994000	86995000	-0.8167206491770039
chr1	86995000	86996000	0.4567800005603834
chr1	86997000	86998000	0.13655379859670794
chr1	86998000	86999000	-1.785417379207131
chr1	86999000	87000000	0.5666827713830693
chr1	87000000	87001000	-0.27863910793356417
chr1	87001000	87002000	-0.8879337533280192
chr1	87004000	87005000	-0.8068528028358134
chr1	87006000	87007000	-0.12496519909377671
chr1	87007000	87008000	-1.4297310764941278
chr1	87008000	87009000	0.9443196409384986
chr1	87009000	87010000	1.3471830932935798
chr1	87010000	87011000	0.5401232916799065
chr1	87011000	87012000	-1.463000223771857
chr1	87012000	87013000	-1.7648196794581732
chr1	87014000	87015000	-2.6549625446475624
chr1	87016000	87017000	0.18085268059011955
chr1	87017000	87018000	-1.2358084708669292
chr1	87018000	87019000	0.2671401690498201
chr1	87019000	87020000	0.3988437458701258
chr1	87020000	87021000	-1.2529630719254436
chr1	87021000	87022000	-3.1374661863541045
chr1	87022000	87023000	1.325666901116144
chr1	87023000	87024000	-0.25253948121967484
chr1	87025000	87026000	-1.1247077874047926
chr1	87026000	87027000	0.9744704286265365
chr1	87027000	87028000	1.0377993870320115
chr1	87028000	87029000	0.5829046947348933
chr1	87029000	87030000	0.9740520082411919
chr1	87030000	87031000	0.2068077031065644
chr1	87031000	87032000	0.8401124619963896
chr1	87032000	87033000	0.9669181500858942
chr1	87034000	87035000	-0.5838672452998035
chr1	87035000	87036000	-1.4726054396838237
chr1	87036000	87037000	-0.4874866673160363
chr1	87038000	87039000	-1.146696311788092
chr1	87039000	87040000	0.4460786060523347
chr1	87040000	87041000	-0.8511195845956958
chr1	87042000	87043000	0.5636731301813027
chr1	87043000	87044000	0.8548354089986716
chr1	87044000	87045000	-0.20095516604381491
chr1	87045000	87046000	0.04679453908376125
chr1	87048000	87049000	0.835895194600541
chr1	87049000	87050000	0.03057542912282229
chr1	87050000	87051000	0.5169928114584966
chr1	87051000	87052000	-0.012603988229093376
chr1	87052000	87053000	0.6234112737779782
chr1	87053000	87054000	0.3424951436725603
chr1	87054000	87055000	0.021479195921840298
chr1	87055000	87056000	0.5028017378910447
chr1	87056000	87057000	-0.08195208411615475
chr1	87059000	87060000	1.114928929471634
chr1	87060000	87061000	-0.3736410975567108
chr1	87061000	87062000	-0.10800482563896738
chr1	87062000	87063000	-0.4593729700883779
chr1	87063000	87064000	0.32977713136763276
chr1	87064000	87065000	0.8558175332946236
chr1	87065000	87066000	0.026857260455001933
chr1	87066000	87067000	-0.05645337396619606
chr1	87067000	87068000	-0.23568006892833016
chr1	87068000	87069000	-0.1563993190830446
chr1	87069000	87070000	0.2633081467495381
chr1	87070000	87071000	1.2809566447313139
chr1	87071000	87072000	0.943215855713997
chr1	87072000	87073000	1.3994143403925026
chr1	87073000	87074000	0.7228286020609204
chr1	87074000	87075000	0.5967221926658693
chr1	87076000	87077000	-0.7260133605055428
chr1	87077000	87078000	0.5689934209547127
chr1	87078000	87079000	0.799687124981475
chr1	87079000	87080000	0.9573208977905789
chr1	87080000	87081000	-0.21158519399081704
chr1	87081000	87082000	-0.24059045522564518
chr1	87082000	87083000	2.736768925817704
chr1	87083000	87084000	1.1967748640741358
chr1	87084000	87085000	1.9816620659982247
chr1	87085000	87086000	-0.23904197747671113
chr1	87086000	87087000	0.7600468402764238
chr1	87087000	87088000	2.760742970378043
chr1	87088000	87089000	0.17703226729727412
chr1	87089000	87090000	1.4972153402682244
chr1	87090000	87091000	-1.5168996315500505
chr1	87091000	87092000	0.36982675235261137
chr1	87092000	87093000	1.5780062700512685
chr1	87093000	87094000	2.080105515833032
chr1	87094000	87095000	2.9222056738408426
chr1	87096000	87097000	-0.7705580677317307
chr1	87097000	87098000	0.9519102792813919
chr1	87098000	87099000	0.2476530527879442
chr1	87099000	87100000	1.659643624907736
chr1	87100000	87101000	0.22753731298814248
chr1	87102000	87103000	-0.09459885762768322
chr1	87103000	87104000	1.2754995668284184
chr1	87104000	87105000	1.9327732884909767
chr1	87105000	87106000	-1.4324195510558373
chr1	87106000	87107000	2.2264427660539288
chr1	87107000	87108000	-0.13007467173012277
chr1	87108000	87109000	1.5681807029303056
chr1	87109000	87110000	0.36867078679143056
chr1	87110000	87111000	-0.8454349223191283
chr1	87111000	87112000	-0.3021531634960985
chr1	87112000	87113000	-1.8920031091519587
chr1	87113000	87114000	0.4548010919916594
chr1	87114000	87115000	1.0961295272502674
chr1	87115000	87116000	-0.3982371692615706
chr1	87116000	87117000	0.3886998502116838
chr1	87117000	87118000	0.5470927323288443
chr1	87119000	87120000	1.0313638878528724
chr1	87120000	87121000	2.5762945626943647
chr1	87121000	87122000	1.8160525122330144
chr1	87122000	87123000	1.2065840944542325
chr1	87123000	87124000	0.7882963071512737
chr1	87124000	87125000	0.18186632684002987
chr1	87125000	87126000	1.7448707112031305
chr1	87126000	87127000	1.6859496916165166
chr1	87127000	87128000	0.44526896076445954
chr1	87128000	87129000	3.2401390965489956
chr1	87129000	87130000	2.585416575362601
chr1	87130000	87131000	2.8178708705729334
chr1	87131000	87132000	0.25774839971771113
chr1	87132000	87133000	3.534131833448533
chr1	87133000	87134000	0.36652897022290204
chr1	87134000	87135000	2.9173242521139535
chr1	87136000	87137000	2.8421666646681247
chr1	87137000	87138000	1.5336551948821011
chr1	87138000	87139000	2.5149909240716726
chr1	87139000	87140000	0.7669454310069206
chr1	87140000	87141000	0.7631027573646554
chr1	87141000	87142000	0.7189794211559765
chr1	87144000	87145000	2.0137349517291723
chr1	87145000	87146000	1.0966383976662395
chr1	87146000	87147000	0.4760753562508545
chr1	87148000	87149000	0.8185141400405628
chr1	87150000	87151000	-0.1928239430404258
chr1	87152000	87153000	2.3015116616761513
chr1	87153000	87154000	1.9635576672097768
chr1	87154000	87155000	2.3585614109423556
chr1	87155000	87156000	1.8403741075287523
chr1	87156000	87157000	1.0650429613798587
chr1	87157000	87158000	2.0860446809346476
chr1	87158000	87159000	0.8440417720862411
chr1	87159000	87160000	1.5070413065270292
chr1	87160000	87161000	0.24783008567743744
chr1	87161000	87162000	0.021412995120584637
chr1	87163000	87164000	0.4867752652377032
chr1	87164000	87165000	1.6390641871936762
chr1	87165000	87166000	0.7277543854709545
chr1	87166000	87167000	0.6247289523813077
chr1	87167000	87168000	0.6985279756009691
chr1	87168000	87169000	3.855270638298561
chr1	87169000	87170000	1.7260271031385541
chr1	87170000	87171000	1.7634372804515408
chr1	87172000	87173000	2.0414705010779555
chr1	87173000	87174000	1.0554507294553688
chr1	87174000	87175000	1.3643492884298074
chr1	87175000	87176000	-3.8772924101807607
chr1	87178000	87179000	-0.47435021400425464
chr1	87179000	87180000	1.595733524598902
chr1	87180000	87181000	-0.5616053356935937
chr1	87181000	87182000	-1.714002442340913
chr1	87182000	87183000	0.00863155072662259
chr1	87183000	87184000	-0.5155828879396434
chr1	87185000	87186000	-0.6471911110395486
chr1	87186000	87187000	-1.2195257145611367
chr1	87187000	87188000	-1.7265635705551408
chr1	87188000	87189000	-3.3583852547037245
chr1	87189000	87190000	-0.3491269533156228
chr1	87190000	87191000	-0.1207051034136877
chr1	87191000	87192000	-0.9651727152869677
chr1	87192000	87193000	0.5600472002088169
chr1	87193000	87194000	0.8992349266409094
chr1	87194000	87195000	-3.0937709647465925
chr1	87195000	87196000	0.020036481734613358
chr1	87196000	87197000	-1.3342565345468032
chr1	87197000	87198000	-0.6148342471472495
chr1	87198000	87199000	0.06920880533277568
chr1	87199000	87200000	-1.5154310188678437
chr1	87200000	87201000	-0.8350335304906555
chr1	87201000	87202000	0.6751734905689976
chr1	87202000	87203000	-0.5765122563574108
chr1	87203000	87204000	-0.14899600628019988
chr1	87204000	87205000	0.5761085042762064
chr1	87205000	87206000	-0.10861660328823376
chr1	87206000	87207000	0.8980131274744912
chr1	87207000	87208000	0.04040706629252415
chr1	87208000	87209000	-1.5708432371471568
chr1	87209000	87210000	-0.3134514418189108
chr1	87210000	87211000	0.16250513605831607
chr1	87211000	87212000	0.29741158569079695
chr1	87212000	87213000	-0.8095053920626288
chr1	87213000	87214000	-0.5563629333083081
chr1	87214000	87215000	-0.7506324953145624
chr1	87215000	87216000	-0.13399460029043136
chr1	87216000	87217000	-1.9639341509756616
chr1	87217000	87218000	-1.5785107017815334
chr1	87218000	87219000	0.4622033130460603
chr1	87219000	87220000	-0.9798908582227172
chr1	87220000	87221000	0.30847320696509284
chr1	87221000	87222000	0.18216329018012256
chr1	87222000	87223000	-2.19552558679241
chr1	87223000	87224000	-1.403844536844818
chr1	87224000	87225000	-1.7370772374206103
chr1	87226000	87227000	0.7627368733151687
chr1	87227000	87228000	-2.0705830116424595
chr1	87228000	87229000	-1.5938213618138264
chr1	87230000	87231000	-1.1109246503818055
chr1	87232000	87233000	-0.9544131659150332
chr1	87233000	87234000	-0.014426935707281738
chr1	87234000	87235000	-2.4280715451183807
chr1	87235000	87236000	-0.44604123224119413
chr1	87236000	87237000	-0.3374256107617173
chr1	87238000	87239000	-0.5076679474934304
chr1	87239000	87240000	0.12345743727762955
chr1	87240000	87241000	0.05820623067790144
chr1	87241000	87242000	-1.3318586734827642
chr1	87242000	87243000	0.5128459568128636
chr1	87244000	87245000	-0.5161695306288394
chr1	87246000	87247000	-1.5195405300601617
chr1	87247000	87248000	0.5335156702830155
chr1	87248000	87249000	-0.8114679406986307
chr1	87249000	87250000	-0.7485239048533483
chr1	87250000	87251000	0.09028795857374397
chr1	87252000	87253000	-0.11620619074361138
chr1	87253000	87254000	0.12658947706573184
chr1	87255000	87256000	-3.3171578163469273
chr1	87256000	87257000	-1.9735477163042627
chr1	87257000	87258000	-0.23888730833438432
chr1	87258000	87259000	-0.5193132810162763
chr1	87259000	87260000	-1.373283068127228
chr1	87260000	87261000	0.41243151645104503
chr1	87262000	87263000	0.8767795608362017
chr1	87263000	87264000	-0.30970010169156387
chr1	87264000	87265000	-0.2542852057469162
chr1	87265000	87266000	-0.030082781877395767
chr1	87267000	87268000	1.1403989841564823
chr1	87268000	87269000	-0.982091095115157
chr1	87269000	87270000	1.6468194423726634
chr1	87270000	87271000	-0.06528935612108012
chr1	87271000	87272000	-1.978860033665987
chr1	87272000	87273000	-0.4782914149135511
chr1	87274000	87275000	0.24192389489833735
chr1	87275000	87276000	-0.8695761721499071
chr1	87276000	87277000	-1.0679639317069454
chr1	87277000	87278000	-1.8653522117856782
chr1	87278000	87279000	-1.7598674899092193
chr1	87279000	87280000	-0.13837843902095698
chr1	87280000	87281000	-0.5463012823691176
chr1	87281000	87282000	0.7906755478435656
chr1	87282000	87283000	-1.8566909580343012
chr1	87283000	87284000	-2.1473787108521485
chr1	87284000	87285000	1.2177780495965733
chr1	87285000	87286000	-0.47905154843128556
chr1	87286000	87287000	0.2287933997901045
chr1	87288000	87289000	-0.9949796224677419
chr1	87290000	87291000	-1.7010876883114023
chr1	87291000	87292000	-0.65626094028876
chr1	87292000	87293000	0.9564113438280587
chr1	87293000	87294000	-0.11909392083544366
chr1	87294000	87295000	0.6432709785397669
chr1	87295000	87296000	-1.170572098202026
chr1	87296000	87297000	0.8167982433257611
chr1	87297000	87298000	0.30472273584927007
chr1	87298000	87299000	-1.9403863443172422
chr1	87299000	87300000	-0.23061442092572615
chr1	87300000	87301000	0.8160719806983121
chr1	87301000	87302000	-0.7083315542067262
chr1	87302000	87303000	0.11331290706739937
chr1	87303000	87304000	-0.031808944705711294
chr1	87304000	87305000	0.15644009317312693
chr1	87305000	87306000	1.0210598908332156
chr1	87306000	87307000	1.1801655028602256
chr1	87310000	87311000	0.4003714300997983
chr1	87311000	87312000	-0.20858698457773905
chr1	87312000	87313000	2.2208540960970007
chr1	87313000	87314000	0.9501797151043267
chr1	87314000	87315000	-0.005892533861525555
chr1	87315000	87316000	1.1656550211904828
chr1	87316000	87317000	0.4056706602255066
chr1	87317000	87318000	-0.7462364531822299
chr1	87318000	87319000	0.0407235999348878
chr1	87319000	87320000	-0.6784014216151852
chr1	87320000	87321000	1.2258037454280755
chr1	87321000	87322000	2.7775790262362974
chr1	87322000	87323000	0.9520698768081252
chr1	87323000	87324000	0.37872384367128326
chr1	87324000	87325000	1.5130834517540517
chr1	87325000	87326000	1.2458088852728864
chr1	87326000	87327000	-1.242752303968166
chr1	87327000	87328000	-0.11287950598841025
chr1	87328000	87329000	-0.1914911701323963
chr1	87329000	87330000	-0.8988588405700674
chr1	87330000	87331000	-0.6012460188442235
chr1	87332000	87333000	3.738223221065439
chr1	87333000	87334000	0.28816349790402235
chr1	87334000	87335000	-0.4818082321926612
chr1	87335000	87336000	-0.9807495356672503
chr1	87336000	87337000	-2.245288766505807
chr1	87337000	87338000	-0.3302337002647006
chr1	87338000	87339000	-1.0851264304080896
chr1	87339000	87340000	-0.5653449227742072
chr1	87340000	87341000	1.7203805624940858
chr1	87341000	87342000	-1.781759514833538
chr1	87342000	87343000	2.995840971909157
chr1	87343000	87344000	1.031115261754039
chr1	87344000	87345000	-0.23422997467473777
chr1	87345000	87346000	1.5560839585419326
chr1	87346000	87347000	0.8271227321661073
chr1	87347000	87348000	-0.19997975759645348
chr1	87348000	87349000	0.16660305220414015
chr1	87349000	87350000	0.6893059616392291
chr1	87350000	87351000	0.712483783294093
chr1	87351000	87352000	1.1288225192734143
chr1	87352000	87353000	0.5099940831172379
chr1	87353000	87354000	0.5115437804823424
chr1	87354000	87355000	1.2726536246097313
chr1	87355000	87356000	1.1746014337757922
chr1	87356000	87357000	2.9716244786417683
chr1	87357000	87358000	1.5978401330468512
chr1	87358000	87359000	0.36833632599363375
chr1	87359000	87360000	1.219053824504981
chr1	87360000	87361000	1.3178174353889187
chr1	87361000	87362000	1.521304361601672
chr1	87363000	87364000	1.1924580705308647
chr1	87364000	87365000	-1.198227034318334
chr1	87365000	87366000	1.2327344106199685
chr1	87366000	87367000	0.9482549296617012
chr1	87367000	87368000	-0.8164515484419611
chr1	87368000	87369000	1.9204283249500846
chr1	87369000	87370000	-0.05325677210346323
chr1	87370000	87371000	-0.6490422268394253
chr1	87372000	87373000	1.2568383328858583
chr1	87373000	87374000	0.5342002006346585
chr1	87374000	87375000	-0.963497591186793
chr1	87375000	87376000	-0.12278975042525007
chr1	87376000	87377000	-0.6614475690769943
chr1	87377000	87378000	-0.06679057452046777
chr1	87378000	87379000	1.1711653462322948
chr1	87379000	87380000	-0.5131423344886291
chr1	87380000	87381000	-0.2998201583042104
chr1	87382000	87383000	0.9992751785624863
chr1	87383000	87384000	-0.17470757750346452
chr1	87384000	87385000	0.0167468920630755
chr1	87385000	87386000	0.9018348474850814
chr1	87386000	87387000	-0.7630645788546162
chr1	87387000	87388000	0.4572633462365102
chr1	87388000	87389000	0.2254961449833001
chr1	87390000	87391000	0.20072307236806286
chr1	87391000	87392000	0.9362780807336055
chr1	87392000	87393000	-0.1502831887302688
chr1	87393000	87394000	0.2908988525288221
chr1	87394000	87395000	1.1568632036724198
chr1	87395000	87396000	-0.019245703049122834
chr1	87396000	87397000	0.5839196527625696
chr1	87397000	87398000	1.3309417685273919
chr1	87398000	87399000	0.3120586562223364
chr1	87399000	87400000	0.07225791410194686
chr1	87400000	87401000	-0.15262597041003484
chr1	87401000	87402000	1.2636934975174368
chr1	87402000	87403000	-0.3041939049307876
chr1	87403000	87404000	0.12989073209127364
chr1	87404000	87405000	0.5691359290369084
chr1	87405000	87406000	0.8946209264120002
chr1	87406000	87407000	1.1861543883905767
chr1	87407000	87408000	-0.9552151305120016
chr1	87408000	87409000	-2.8443058338403158
chr1	87409000	87410000	-0.4774849727680949
chr1	87410000	87411000	1.0487773996626435
chr1	87412000	87413000	1.9428403472830786
chr1	87414000	87415000	-0.8562863517762553
chr1	87416000	87417000	-1.0237879242140961
chr1	87417000	87418000	-0.5386463786230334
chr1	87418000	87419000	1.5797023493381854
chr1	87419000	87420000	0.885381718673119
chr1	87420000	87421000	1.4657142348877734
chr1	87421000	87422000	-0.2805033803600503
chr1	87422000	87423000	1.5994752344579706
chr1	87423000	87424000	-0.008042002810192196
chr1	87424000	87425000	-1.176101829827107
chr1	87426000	87427000	-1.3914511861620826
chr1	87427000	87428000	1.3980029206359885
chr1	87428000	87429000	0.09307706260313758
chr1	87429000	87430000	0.7615252257996703
chr1	87430000	87431000	1.6587308127791003
chr1	87431000	87432000	-1.6061248641434984
chr1	87432000	87433000	-0.23833802587981257
chr1	87433000	87434000	0.6500469976099117
chr1	87434000	87435000	-0.19360238176894032
chr1	87435000	87436000	0.17749993195116018
chr1	87436000	87437000	-1.8700840717995397
chr1	87438000	87439000	-0.4390717781100663
chr1	87439000	87440000	-0.39243075025871316
chr1	87440000	87441000	-1.8389110193285987
chr1	87442000	87443000	-0.2907735249309619
chr1	87443000	87444000	-2.197052676050793
chr1	87444000	87445000	-0.6217628174240355
chr1	87445000	87446000	-0.6469615317842367
chr1	87446000	87447000	0.5143998644037039
chr1	87448000	87449000	0.7663412096671444
chr1	87449000	87450000	0.8250480991234357
chr1	87450000	87451000	-0.27937959843725896
chr1	87451000	87452000	-0.4553525608918658
chr1	87452000	87453000	0.8166592020901751
chr1	87453000	87454000	0.8920235859180196
chr1	87454000	87455000	1.2576761884060863
chr1	87455000	87456000	0.42452717328454725
chr1	87456000	87457000	0.4406434759538481
chr1	87458000	87459000	-0.1816075269369567
chr1	87459000	87460000	1.0631352828706158
chr1	87460000	87461000	0.4331901838729478
chr1	87461000	87462000	1.3916921830696694
chr1	87463000	87464000	1.8615622471556712
chr1	87464000	87465000	-1.3097328917649733
chr1	87465000	87466000	1.5746377085830603
chr1	87466000	87467000	0.045177594577295074
chr1	87467000	87468000	0.329406857021913
chr1	87468000	87469000	1.5170280074924207
chr1	87469000	87470000	-1.342046257459297
chr1	87470000	87471000	0.17668893289061657
chr1	87471000	87472000	-0.21746360245629953
chr1	87472000	87473000	-1.7449713553080066
chr1	87473000	87474000	1.1878725811018325
chr1	87474000	87475000	-0.23270470496161108
chr1	87475000	87476000	0.4532025663347745
chr1	87476000	87477000	-0.6388277534834658
chr1	87477000	87478000	-2.0285969889643103
chr1	87478000	87479000	0.6311583671890225
chr1	87479000	87480000	0.12370209691848481
chr1	87481000	87482000	-1.9019926341107174
chr1	87482000	87483000	-0.310035756759883
chr1	87483000	87484000	-0.26440420635303347
chr1	87484000	87485000	-2.427166634004895
chr1	87485000	87486000	0.14579902166156086
chr1	87486000	87487000	-2.164820248712958
chr1	87487000	87488000	-0.6485338806014216
chr1	87488000	87489000	-2.4069861426764696
chr1	87489000	87490000	0.29493206176041065
chr1	87490000	87491000	0.24188527675082147
chr1	87491000	87492000	-0.41434460188491584
chr1	87492000	87493000	0.1648274911844173
chr1	87493000	87494000	-0.49256818873888736
chr1	87494000	87495000	-1.1703468218531583
chr1	87495000	87496000	-0.40580182316644686
chr1	87496000	87497000	-0.5341293533896542
chr1	87497000	87498000	-1.918758241343717
chr1	87498000	87499000	-0.40760692514641306
chr1	87499000	87500000	-1.1479034236009427
chr1	87500000	87501000	-0.1758351239734376
chr1	87501000	87502000	-0.32547497077146875
chr1	87502000	87503000	-0.7497784137125655
chr1	87503000	87504000	1.6204328046075414
chr1	87504000	87505000	-0.0500180141963191
chr1	87505000	87506000	0.2815730641291664
chr1	87506000	87507000	-0.7037056435559322
chr1	87507000	87508000	-0.4358990836092984
chr1	87508000	87509000	-0.7205063424099619
chr1	87514000	87515000	0.409055999941385
chr1	87515000	87516000	0.6151786483071245
chr1	87516000	87517000	0.6289260263232077
chr1	87517000	87518000	0.7747423631032829
chr1	87518000	87519000	0.8633007428066407
chr1	87519000	87520000	0.23727784593215565
chr1	87520000	87521000	0.7747938999229371
chr1	87522000	87523000	0.15678236282630992
chr1	87523000	87524000	0.2683766782049366
chr1	87524000	87525000	1.1841272275019545
chr1	87525000	87526000	0.9014634505615362
chr1	87526000	87527000	1.262631938015784
chr1	87527000	87528000	2.110146288600499
chr1	87528000	87529000	2.3913062281628696
chr1	87530000	87531000	0.33810057472556104
chr1	87531000	87532000	1.1941087730231157
chr1	87532000	87533000	-0.4156907312732615
chr1	87534000	87535000	0.3482274038713173
chr1	87535000	87536000	-0.05057153344843719
chr1	87536000	87537000	0.6045017220349069
chr1	87537000	87538000	0.3943215939135333
chr1	87538000	87539000	-0.7400431632018661
chr1	87539000	87540000	0.4545511237494886
chr1	87540000	87541000	-1.855469823603386
chr1	87541000	87542000	0.8447350640579699
chr1	87543000	87544000	-1.6407640801550447
chr1	87544000	87545000	-0.7006237308332431
chr1	87545000	87546000	-0.6696430785633766
chr1	87546000	87547000	0.2816612251907435
chr1	87547000	87548000	1.30902330679794
chr1	87549000	87550000	0.9456809615972274
chr1	87550000	87551000	0.1654701638848242
chr1	87551000	87552000	-1.366694945564303
chr1	87552000	87553000	-0.013266101385257079
chr1	87553000	87554000	0.6547629310318598
chr1	87554000	87555000	0.12282167363610817
chr1	87555000	87556000	-1.1007479448381154
chr1	87556000	87557000	-0.6256376937805094
chr1	87557000	87558000	0.18581101704945224
chr1	87558000	87559000	-0.36411438341635693
chr1	87559000	87560000	-0.9053873100899497
chr1	87560000	87561000	3.1959412000393868
chr1	87561000	87562000	0.6531755391390749
chr1	87562000	87563000	-0.5829872614283037
chr1	87563000	87564000	1.5887353265713418
chr1	87564000	87565000	1.2279625956195737
chr1	87565000	87566000	1.7205671807572436
chr1	87566000	87567000	0.8960622853073742
chr1	87567000	87568000	0.8168078603358084
chr1	87568000	87569000	0.4369882418172297
chr1	87569000	87570000	0.06066638743276816
chr1	87570000	87571000	2.08453560687562
chr1	87574000	87575000	-0.9186883890946119
chr1	87575000	87576000	-0.7181603093533901
chr1	87577000	87578000	-0.2077589960078356
chr1	87578000	87579000	-0.7362152720911872
chr1	87579000	87580000	1.2179709275070905
chr1	87580000	87581000	0.7714502973720724
chr1	87581000	87582000	-1.5252200481196139
chr1	87582000	87583000	-0.5545090209323352
chr1	87583000	87584000	0.2320176826930113
chr1	87584000	87585000	1.6540077811315985
chr1	87585000	87586000	1.4948329405698628
chr1	87586000	87587000	-0.3841436878588004
chr1	87587000	87588000	-1.2759108915463437
chr1	87588000	87589000	0.5499816733175351
chr1	87589000	87590000	-1.1180721948828842
chr1	87590000	87591000	1.8419661766032263
chr1	87591000	87592000	3.088252145323268
chr1	87592000	87593000	-0.04772654064608737
chr1	87593000	87594000	1.6275279623078034
chr1	87594000	87595000	0.5029525192314522
chr1	87596000	87597000	1.2414099345618819
chr1	87597000	87598000	0.350807340156497
chr1	87598000	87599000	-0.4028756824170618
chr1	87599000	87600000	1.4382607175479765
chr1	87601000	87602000	0.7163387961100494
chr1	87602000	87603000	0.3920938557704388
chr1	87604000	87605000	0.25903075759302185
chr1	87605000	87606000	0.6144785056282135
chr1	87606000	87607000	-0.19556817265735885
chr1	87607000	87608000	-0.7462448996759276
chr1	87608000	87609000	0.1883610062053289
chr1	87609000	87610000	0.600453325417659
chr1	87610000	87611000	1.4895615709153276
chr1	87611000	87612000	0.776655358802611
chr1	87612000	87613000	-1.119382390368156
chr1	87613000	87614000	-0.5424085426741517
chr1	87616000	87617000	1.9488617655953109
chr1	87617000	87618000	-0.3852357374602467
chr1	87618000	87619000	-0.3391029091617623
chr1	87619000	87620000	0.796813143426821
chr1	87620000	87621000	-0.2502888047063706
chr1	87621000	87622000	0.3400344273162575
chr1	87622000	87623000	-0.18459643071036105
chr1	87625000	87626000	-0.9143248369308978
chr1	87626000	87627000	-0.14494548440299884
chr1	87627000	87628000	-0.32400358388419975
chr1	87628000	87629000	-0.2637300458615185
chr1	87629000	87630000	1.2842760533563062
chr1	87630000	87631000	0.12580002682884217
chr1	87631000	87632000	-0.24646994877992237
chr1	87632000	87633000	0.2699584587688036
chr1	87633000	87634000	-0.45166340232451474
chr1	87635000	87636000	-6.926774584032607
chr1	87637000	87638000	-0.7668126257391477
chr1	87638000	87639000	0.2726474681187833
chr1	87639000	87640000	-0.12716984535457815
chr1	87641000	87642000	0.7245726483871187
chr1	87642000	87643000	1.234497841163645
chr1	87643000	87644000	-0.09354107163776888
chr1	87644000	87645000	-0.716233385316547
chr1	87645000	87646000	2.0218186613152263
chr1	87646000	87647000	1.8420691545076897
chr1	87647000	87648000	0.42912864444055904
chr1	87648000	87649000	-1.792429422277623
chr1	87649000	87650000	-2.8387487373071547
chr1	87650000	87651000	-2.0496461350030324
chr1	87652000	87653000	-3.8867253900769057
chr1	87653000	87654000	1.383369571209295
chr1	87654000	87655000	-0.17423429694336035
chr1	87655000	87656000	0.013750737973272519
chr1	87656000	87657000	-2.5137100167780484
chr1	87657000	87658000	-0.8211247753538623
chr1	87658000	87659000	-0.5319352092553841
chr1	87659000	87660000	-0.9986768856283267
chr1	87660000	87661000	-2.0467952599653345
chr1	87661000	87662000	-0.7969722364331648
chr1	87662000	87663000	-2.7382071308462987
chr1	87663000	87664000	-1.447551959486051
chr1	87664000	87665000	-1.0237625897441072
chr1	87665000	87666000	-3.4741072762200034
chr1	87666000	87667000	-2.9116033437729096
chr1	87667000	87668000	-1.4423291656809694
chr1	87668000	87669000	-4.673502838169214
chr1	87669000	87670000	-2.1325551138806147
chr1	87670000	87671000	-2.678318264474253
chr1	87671000	87672000	-4.962712793067809
chr1	87672000	87673000	-1.834452265986406
chr1	87673000	87674000	-1.9184989001408996
chr1	87674000	87675000	-1.5244576694971121
chr1	87675000	87676000	-1.6134436554915945
chr1	87676000	87677000	-0.752447383051223
chr1	87677000	87678000	-0.2818767895768352
chr1	87678000	87679000	-0.8906881455813751
chr1	87679000	87680000	-0.38081012069857867
chr1	87680000	87681000	-0.7601650155769135
chr1	87681000	87682000	0.3065338415181252
chr1	87682000	87683000	2.2732328070947756
chr1	87683000	87684000	-0.4307402257883399
chr1	87684000	87685000	1.519696770040053
chr1	87685000	87686000	3.0415041689283875
chr1	87686000	87687000	2.1412781454425964
chr1	87687000	87688000	-0.5563302628844746
chr1	87688000	87689000	1.405692611959642
chr1	87689000	87690000	1.3333852586870243
chr1	87690000	87691000	-1.3892706092847662
chr1	87691000	87692000	-0.027579035484660945
chr1	87692000	87693000	-0.7354324216284287
chr1	87693000	87694000	-2.7813215739645214
chr1	87694000	87695000	-1.1474941557014648
chr1	87695000	87696000	-0.7552495798786604
chr1	87696000	87697000	-2.8815011273753557
chr1	87697000	87698000	-0.8823727809455991
chr1	87698000	87699000	-1.5905707031390617
chr1	87699000	87700000	-0.1914731864295522
chr1	87700000	87701000	-2.6859943953961443
chr1	87704000	87705000	-3.224183952337358
chr1	87705000	87706000	-0.950190766092108
chr1	87706000	87707000	-0.1391200042008893
chr1	87707000	87708000	-0.06793460450347724
chr1	87708000	87709000	0.13404599624230493
chr1	87709000	87710000	-1.0236183317130063
chr1	87710000	87711000	-1.474088827881716
chr1	87711000	87712000	-1.1430674080764032
chr1	87712000	87713000	-1.749076403521412
chr1	87713000	87714000	-0.8680267334175427
chr1	87714000	87715000	-1.9013809782541684
chr1	87715000	87716000	-2.3060318394321992
chr1	87716000	87717000	0.05664995937211759
chr1	87718000	87719000	-0.771584087082097
chr1	87719000	87720000	-1.384087328902064
chr1	87720000	87721000	0.7058854999616825
chr1	87721000	87722000	-3.135180586274873
chr1	87722000	87723000	1.0861107684158797
chr1	87725000	87726000	-1.1162286550706166
chr1	87726000	87727000	0.022025039088857716
chr1	87727000	87728000	0.4041688444430375
chr1	87728000	87729000	-1.480941271837254
chr1	87729000	87730000	-0.5929059188948996
chr1	87733000	87734000	-1.603315619392449
chr1	87734000	87735000	1.0523145160583527
chr1	87735000	87736000	-0.4491586063652994
chr1	87736000	87737000	-1.0216136067968233
chr1	87740000	87741000	1.0261969447719594
chr1	87741000	87742000	-2.2237517181878887
chr1	87742000	87743000	2.786553933951828
chr1	87743000	87744000	2.0845187390399444
chr1	87744000	87745000	0.3382825317803685
chr1	87745000	87746000	-2.1601744654931183
chr1	87746000	87747000	-1.5504522683725326
chr1	87747000	87748000	-1.0350219161825058
chr1	87748000	87749000	-1.4115475342038337
chr1	87749000	87750000	-1.3543175243087504
chr1	87750000	87751000	0.29085357162625736
chr1	87752000	87753000	0.20208410749913652
chr1	87754000	87755000	-0.31832684462138516
chr1	87755000	87756000	-1.7752506905066665
chr1	87756000	87757000	-0.39723506659766505
chr1	87757000	87758000	1.5990505080216773
chr1	87758000	87759000	0.8382572048727149
chr1	87759000	87760000	-0.20286641104808562
chr1	87760000	87761000	0.4236301125309299
chr1	87761000	87762000	-0.1442950795732816
chr1	87762000	87763000	0.6348646742198317
chr1	87764000	87765000	0.8152339227793635
chr1	87765000	87766000	1.5658757274761643
chr1	87766000	87767000	0.004981787931908122
chr1	87767000	87768000	-0.7874605296540356
chr1	87769000	87770000	-1.879794079186956
chr1	87770000	87771000	-2.292414241733163
chr1	87771000	87772000	1.6045323703811454
chr1	87772000	87773000	-1.6643185149764805
chr1	87773000	87774000	0.9687000776558895
chr1	87774000	87775000	0.988405707186269
chr1	87775000	87776000	1.1224560013893963
chr1	87776000	87777000	-0.8916549633846632
chr1	87777000	87778000	0.5672066104536128
chr1	87780000	87781000	-0.31639493207689673
chr1	87781000	87782000	0.39505299107868447
chr1	87782000	87783000	-1.0395531819973105
chr1	87783000	87784000	-2.0724797022316435
chr1	87784000	87785000	0.9544489258960738
chr1	87785000	87786000	-1.9398743119433721
chr1	87786000	87787000	-0.18647039596144557
chr1	87787000	87788000	-1.143652965819875
chr1	87788000	87789000	1.7238406473429484
chr1	87789000	87790000	-0.4148787926264143
chr1	87791000	87792000	-1.2818742367398235
chr1	87792000	87793000	0.13426316500485166
chr1	87793000	87794000	0.5684690989852375
chr1	87794000	87795000	0.6252252437004987
chr1	87795000	87796000	-0.41875519574461106
chr1	87796000	87797000	0.9095772916905783
chr1	87797000	87798000	1.253342479283787
chr1	87798000	87799000	-0.9476367540155786
chr1	87799000	87800000	-0.31868473627948185
chr1	87800000	87801000	0.3062112436398097
chr1	87801000	87802000	1.1350881243934168
chr1	87802000	87803000	2.6298249084146375
chr1	87803000	87804000	0.4313261759034
chr1	87804000	87805000	-1.197970912686117
chr1	87805000	87806000	0.10333988795119077
chr1	87806000	87807000	-1.2191815202921437
chr1	87807000	87808000	1.4524257859690732
chr1	87808000	87809000	0.522154694238595
chr1	87810000	87811000	0.6324159849046649
chr1	87811000	87812000	1.3229009638211198
chr1	87812000	87813000	-0.7327887902232687
chr1	87813000	87814000	0.6516087427180016
chr1	87814000	87815000	-0.6456267421328487
chr1	87815000	87816000	0.3452928453141016
chr1	87816000	87817000	1.9964108660165292
chr1	87817000	87818000	-0.4888025425019511
chr1	87819000	87820000	-2.044395044477076
chr1	87820000	87821000	0.37145218787259165
chr1	87821000	87822000	1.5007020638482862
chr1	87822000	87823000	0.40094898941517765
chr1	87823000	87824000	0.8369000507033592
chr1	87824000	87825000	0.7668479327072736
chr1	87825000	87826000	0.7798476661856946
chr1	87827000	87828000	0.8517583266195575
chr1	87828000	87829000	1.2621612431127287
chr1	87829000	87830000	-0.0033925085500308054
chr1	87830000	87831000	1.2021459948025992
chr1	87831000	87832000	0.3397631155616193
chr1	87833000	87834000	-0.03572620058359407
chr1	87835000	87836000	-0.7995620963915457
chr1	87836000	87837000	-0.5076244801161405
chr1	87837000	87838000	0.9609592325993026
chr1	87839000	87840000	-2.448038761090385
chr1	87840000	87841000	1.9134540006625966
chr1	87841000	87842000	-0.8179235958345391
chr1	87842000	87843000	-0.1121994245921868
chr1	87844000	87845000	0.2168467077114076
chr1	87845000	87846000	0.8390624715729914
chr1	87846000	87847000	0.9617102488960863
chr1	87848000	87849000	-0.4234934175248931
chr1	87850000	87851000	0.5357025854421874
chr1	87851000	87852000	-1.6797715198841825
chr1	87852000	87853000	-0.1333422852467748
chr1	87853000	87854000	-2.1277714282593134
chr1	87854000	87855000	0.5195428566785043
chr1	87855000	87856000	-0.02171944870659947
chr1	87856000	87857000	-0.26048461334792455
chr1	87857000	87858000	-0.2064453653044876
chr1	87859000	87860000	-0.018821663555778446
chr1	87860000	87861000	-1.3622184628462277
chr1	87862000	87863000	0.22716520368403192
chr1	87863000	87864000	-1.5783018351483
chr1	87864000	87865000	0.21128738313005796
chr1	87865000	87866000	1.4228734920246666
chr1	87866000	87867000	-1.506683934994279
chr1	87868000	87869000	-2.4227407826845377
chr1	87869000	87870000	0.4671593395956596
chr1	87871000	87872000	0.4565739144408884
chr1	87872000	87873000	-0.5129136827272401
chr1	87873000	87874000	1.4963153334469712
chr1	87874000	87875000	0.46087260493749466
chr1	87875000	87876000	0.8156398412554441
chr1	87877000	87878000	0.4624025236936216
chr1	87878000	87879000	-0.8429760929100766
chr1	87879000	87880000	-0.8887872462900436
chr1	87881000	87882000	1.5703558538850277
chr1	87882000	87883000	-0.2553402778417697
chr1	87883000	87884000	0.38994889406467753
chr1	87884000	87885000	0.17054168034762532
chr1	87885000	87886000	-0.2272030106873165
chr1	87886000	87887000	0.9320452006717579
chr1	87887000	87888000	0.2687428419847058
chr1	87889000	87890000	1.937576836360844
chr1	87892000	87893000	-1.1339875866138873
chr1	87893000	87894000	0.46397947488137187
chr1	87894000	87895000	-0.27038418250391905
chr1	87896000	87897000	-0.8501188487891512
chr1	87897000	87898000	-1.0223406913683097
chr1	87898000	87899000	0.8117507947874971
chr1	87899000	87900000	-1.602357069421147
chr1	87900000	87901000	0.8118345271269208
chr1	87901000	87902000	-0.4024570153534141
chr1	87902000	87903000	0.4792187788843702
chr1	87903000	87904000	-0.08387316955171494
chr1	87904000	87905000	1.3063780337580855
chr1	87905000	87906000	0.5637494396725404
chr1	87906000	87907000	-0.4296859911612627
chr1	87907000	87908000	-0.23138908755331736
chr1	87908000	87909000	0.9693650101377153
chr1	87909000	87910000	-0.3699352659895738
chr1	87910000	87911000	2.8313031739531302
chr1	87911000	87912000	-0.8574153895464326
chr1	87912000	87913000	-1.6208785822337728
chr1	87913000	87914000	0.16047001260017002
chr1	87914000	87915000	-1.2847296756864839
chr1	87915000	87916000	0.01929836639778156
chr1	87916000	87917000	-0.6493097046528116
chr1	87917000	87918000	0.08740118574085429
chr1	87918000	87919000	-0.44606759866988926
chr1	87919000	87920000	-0.4139830656640061
chr1	87920000	87921000	1.5166176882457076
chr1	87921000	87922000	0.042938534975506815
chr1	87922000	87923000	-0.7085916080670861
chr1	87923000	87924000	-1.2905915612656003
chr1	87924000	87925000	-0.7095370710748252
chr1	87925000	87926000	0.5874534759594704
chr1	87926000	87927000	0.38908222100617146
chr1	87927000	87928000	0.09471005380037463
chr1	87928000	87929000	-0.36979139775115166
chr1	87930000	87931000	-0.47555154666083255
chr1	87931000	87932000	-0.7903554004215408
chr1	87932000	87933000	-0.10615406507757334
chr1	87933000	87934000	-1.450574705806412
chr1	87934000	87935000	-0.7665482028609919
chr1	87935000	87936000	-2.2323461923449104
chr1	87936000	87937000	0.5762574164686904
chr1	87937000	87938000	-0.43023074938511685
chr1	87938000	87939000	1.035165841772461
chr1	87939000	87940000	0.4085508240941503
chr1	87940000	87941000	0.5641490966835803
chr1	87941000	87942000	0.08518286316647303
chr1	87942000	87943000	-0.18516157256007418
chr1	87943000	87944000	0.08844830515935163
chr1	87944000	87945000	0.5298172929187649
chr1	87945000	87946000	-0.2533432069592577
chr1	87946000	87947000	-0.419877585679422
chr1	87947000	87948000	-0.8889821569775621
chr1	87948000	87949000	0.3716502075447343
chr1	87949000	87950000	-0.06682773318020896
chr1	87950000	87951000	0.1744964599934874
chr1	87951000	87952000	-1.1179976513338636
chr1	87953000	87954000	0.07338373977685687
chr1	87954000	87955000	-0.30890112013223714
chr1	87956000	87957000	0.48618673648546135
chr1	87957000	87958000	1.3184940072193572
chr1	87958000	87959000	2.230819864270332
chr1	87959000	87960000	1.272865802557526
chr1	87961000	87962000	0.6704852495638058
chr1	87962000	87963000	-0.32811135552415527
chr1	87963000	87964000	-0.20179829254821668
chr1	87964000	87965000	-0.6203995761843571
chr1	87965000	87966000	1.2251008941943802
chr1	87966000	87967000	0.8450307028509615
chr1	87967000	87968000	1.8025225340806754
chr1	87968000	87969000	2.069458876127689
chr1	87969000	87970000	0.6279206412635588
chr1	87970000	87971000	0.29334379454686793
chr1	87971000	87972000	0.6173668628650575
chr1	87972000	87973000	1.3651518081682497
chr1	87973000	87974000	1.2411837993973336
chr1	87974000	87975000	0.12440722184241819
chr1	87975000	87976000	1.3371661061450981
chr1	87976000	87977000	-0.9544714900296758
chr1	87977000	87978000	0.047724265746890836
chr1	87978000	87979000	1.0811585174681997
chr1	87979000	87980000	2.6965068919323527
chr1	87980000	87981000	1.2674540267253482
chr1	87981000	87982000	0.7509878388890094
chr1	87982000	87983000	1.2844033412272873
chr1	87983000	87984000	1.2468093790403616
chr1	87984000	87985000	-0.24825392513388855
chr1	87985000	87986000	0.4946199877093768
chr1	87986000	87987000	3.176926018354128
chr1	87987000	87988000	1.007256995980173
chr1	87988000	87989000	1.044942403034977
chr1	87989000	87990000	1.6908212628580963
chr1	87990000	87991000	0.9589754073945328
chr1	87991000	87992000	0.5095069018632017
chr1	87993000	87994000	0.5572523771114994
chr1	87994000	87995000	1.5662617140002373
chr1	87995000	87996000	1.9609957116493868
chr1	87996000	87997000	-0.0992624880114322
chr1	87997000	87998000	0.5882657070787599
chr1	87999000	88000000	-0.7608089102747324
chr1	88000000	88001000	-0.6078838593082493
chr1	88001000	88002000	-1.8595774388267
chr1	88002000	88003000	-0.5557922922865872
chr1	88003000	88004000	0.05300291348742283
chr1	88004000	88005000	0.43939041930400446
chr1	88005000	88006000	0.5231950933470497
chr1	88006000	88007000	1.0938866742211582
chr1	88007000	88008000	1.0158184754451074
chr1	88008000	88009000	-1.4498944439629358
chr1	88009000	88010000	1.248732501061927
chr1	88010000	88011000	-1.0576372916803154
chr1	88011000	88012000	-0.85598000673771
chr1	88012000	88013000	-1.0114618424839006
chr1	88013000	88014000	-1.1671234343739256
chr1	88014000	88015000	1.0326548120730175
chr1	88015000	88016000	-1.4543768678508138
chr1	88017000	88018000	1.942872022745239
chr1	88018000	88019000	-0.6953730088757243
chr1	88019000	88020000	0.028449100868959548
chr1	88020000	88021000	-0.954209283530714
chr1	88021000	88022000	-0.13975989996757093
chr1	88023000	88024000	-0.9387639409048423
chr1	88024000	88025000	1.2124936059519875
chr1	88025000	88026000	1.9005260867544413
chr1	88026000	88027000	-1.5056546283569427
chr1	88027000	88028000	-0.5987982611216077
chr1	88028000	88029000	0.726477579103756
chr1	88029000	88030000	-0.7488128175641128
chr1	88030000	88031000	0.3717899366923313
chr1	88031000	88032000	-0.3906843649356865
chr1	88032000	88033000	-1.6455607681616904
chr1	88033000	88034000	0.16001187802322728
chr1	88034000	88035000	0.24758395851231968
chr1	88037000	88038000	0.6845664663043796
chr1	88038000	88039000	0.5866795623732917
chr1	88039000	88040000	1.1615839522929279
chr1	88040000	88041000	0.9912077710424247
chr1	88041000	88042000	-0.2201538283247729
chr1	88042000	88043000	0.9335439993024277
chr1	88043000	88044000	1.1282307847827262
chr1	88044000	88045000	1.004487414479245
chr1	88045000	88046000	0.2583955037833017
chr1	88046000	88047000	1.1417708475212183
chr1	88048000	88049000	2.3680409504961353
chr1	88049000	88050000	0.32567115122705703
chr1	88051000	88052000	-0.07812655584226486
chr1	88052000	88053000	1.332368439294629
chr1	88053000	88054000	2.9673825068165094
chr1	88054000	88055000	1.8102541378567876
chr1	88055000	88056000	2.565746798715828
chr1	88056000	88057000	2.1470336713819345
chr1	88057000	88058000	-0.13227669548566948
chr1	88058000	88059000	2.063930754415344
chr1	88059000	88060000	2.5414229196376894
chr1	88060000	88061000	1.565790298520143
chr1	88062000	88063000	0.43145994724512265
chr1	88063000	88064000	-0.12843132848088792
chr1	88064000	88065000	0.9145116488127107
chr1	88065000	88066000	1.9611357800248719
chr1	88066000	88067000	0.12629424412761825
chr1	88067000	88068000	1.9424283246561485
chr1	88068000	88069000	-0.3884553745448954
chr1	88069000	88070000	1.2612300072818103
chr1	88070000	88071000	1.5166690174489794
chr1	88071000	88072000	1.6000698571812668
chr1	88072000	88073000	1.388220942698479
chr1	88073000	88074000	0.8161687879740657
chr1	88074000	88075000	-0.26823727796847696
chr1	88075000	88076000	-0.29803765808982646
chr1	88076000	88077000	2.4896615119943815
chr1	88078000	88079000	0.46153208990641964
chr1	88079000	88080000	1.276112291276151
chr1	88082000	88083000	-0.626720662752455
chr1	88083000	88084000	0.3903502752756099
chr1	88084000	88085000	-0.07517969212102611
chr1	88086000	88087000	0.2585984056610974
chr1	88087000	88088000	2.0572150859899843
chr1	88088000	88089000	1.3409883847898139
chr1	88089000	88090000	1.3845166308178833
chr1	88090000	88091000	0.9812620243544082
chr1	88091000	88092000	0.8126941654135212
chr1	88092000	88093000	1.3661379673481362
chr1	88093000	88094000	0.838587180358743
chr1	88094000	88095000	0.7949246991189544
chr1	88095000	88096000	1.0744369712413129
chr1	88096000	88097000	-0.15686951046064837
chr1	88097000	88098000	0.859750610928219
chr1	88098000	88099000	1.4401958519104163
chr1	88099000	88100000	1.056098539385456
chr1	88100000	88101000	-0.5809659536494363
chr1	88101000	88102000	0.5167710799076879
chr1	88102000	88103000	0.15472957620223768
chr1	88103000	88104000	0.12332435309011266
chr1	88104000	88105000	1.2536098889258807
chr1	88105000	88106000	1.4966659961528073
chr1	88106000	88107000	0.19669783432283416
chr1	88108000	88109000	1.2346848034878286
chr1	88109000	88110000	0.6283066440037626
chr1	88110000	88111000	0.9827862773394268
chr1	88111000	88112000	1.5077533788489692
chr1	88112000	88113000	1.6408919435163873
chr1	88113000	88114000	-0.01946758133930484
chr1	88114000	88115000	0.7452072328436352
chr1	88116000	88117000	1.9093152660326624
chr1	88117000	88118000	0.9921034840597902
chr1	88118000	88119000	0.15647341735276146
chr1	88119000	88120000	0.36107303128472557
chr1	88120000	88121000	1.1204707200163961
chr1	88121000	88122000	0.5363149433220196
chr1	88122000	88123000	0.4026533612903279
chr1	88123000	88124000	-0.01839823086259724
chr1	88125000	88126000	1.722419540648064
chr1	88126000	88127000	2.933650948602789
chr1	88127000	88128000	-0.05633725428359736
chr1	88128000	88129000	0.5593941015934643
chr1	88129000	88130000	1.0552926515158103
chr1	88130000	88131000	-0.23796844934875785
chr1	88131000	88132000	1.045258723213849
chr1	88132000	88133000	0.5138668809122764
chr1	88133000	88134000	2.2860497631396925
chr1	88134000	88135000	1.7793933809099662
chr1	88135000	88136000	1.0518310639241955
chr1	88137000	88138000	-0.46364230920881694
chr1	88138000	88139000	1.3690434193474368
chr1	88139000	88140000	0.10009853907795302
chr1	88141000	88142000	2.6365911643947046
chr1	88143000	88144000	0.5059614960521018
chr1	88145000	88146000	0.44506201679905316
chr1	88146000	88147000	0.2786226297134485
chr1	88147000	88148000	-0.740834460586928
chr1	88149000	88150000	1.311161451285079
chr1	88150000	88151000	-0.7552593390800479
chr1	88151000	88152000	1.4201813848402358
chr1	88152000	88153000	-0.21212476473384095
chr1	88154000	88155000	-0.6362456239283086
chr1	88155000	88156000	1.361149267936262
chr1	88156000	88157000	1.0610727582860062
chr1	88157000	88158000	0.7406089726941391
chr1	88158000	88159000	0.9721948762044892
chr1	88159000	88160000	1.06606516281411
chr1	88160000	88161000	0.2379958545819801
chr1	88161000	88162000	0.4472597644113528
chr1	88162000	88163000	-0.6112213328734509
chr1	88163000	88164000	0.6377290598791698
chr1	88164000	88165000	-0.3130317981650756
chr1	88165000	88166000	0.6566154227909743
chr1	88166000	88167000	1.0737356446643673
chr1	88167000	88168000	0.2524186754673108
chr1	88168000	88169000	-0.007641583703815237
chr1	88169000	88170000	1.2467526413260157
chr1	88170000	88171000	0.47729901494636784
chr1	88171000	88172000	1.3900204641847467
chr1	88172000	88173000	0.10272173533007843
chr1	88174000	88175000	-0.24480070981793317
chr1	88175000	88176000	0.199834875456714
chr1	88176000	88177000	0.5042135175062384
chr1	88178000	88179000	1.1676720327227263
chr1	88180000	88181000	2.154370852818657
chr1	88181000	88182000	0.5814346238528615
chr1	88182000	88183000	0.5305067633326788
chr1	88183000	88184000	2.0404068799735544
chr1	88184000	88185000	3.2233416616659345
chr1	88186000	88187000	-0.11763017419777125
chr1	88187000	88188000	1.4215284018703491
chr1	88188000	88189000	-0.09112585203391309
chr1	88190000	88191000	1.1787683092583812
chr1	88191000	88192000	0.37654687338913473
chr1	88192000	88193000	2.1894786083314552
chr1	88193000	88194000	1.0791724032524959
chr1	88194000	88195000	2.4808626264805356
chr1	88195000	88196000	-0.19896075033615798
chr1	88197000	88198000	1.4760974052927232
chr1	88199000	88200000	1.6442676646938597
chr1	88200000	88201000	-0.47613947944918744
chr1	88201000	88202000	0.13779107590283454
chr1	88202000	88203000	0.8673148294744703
chr1	88203000	88204000	0.04315081437512246
chr1	88204000	88205000	-0.90411129832392
chr1	88205000	88206000	0.2693152956156807
chr1	88206000	88207000	0.2683935916140641
chr1	88207000	88208000	2.0330324724070716
chr1	88208000	88209000	1.163548274821453
chr1	88209000	88210000	-0.5338771772037352
chr1	88210000	88211000	1.0740882504424103
chr1	88211000	88212000	-1.3858150058215764
chr1	88213000	88214000	-1.479111546236953
chr1	88214000	88215000	1.319728195770149
chr1	88216000	88217000	0.0777590872597795
chr1	88217000	88218000	0.5750208311676382
chr1	88218000	88219000	1.8212688363197183
chr1	88219000	88220000	0.5077805472236501
chr1	88220000	88221000	-0.2515305168693182
chr1	88221000	88222000	1.7405984851419807
chr1	88222000	88223000	-0.44645991184167305
chr1	88223000	88224000	0.7968404094273674
chr1	88224000	88225000	0.9827927075809623
chr1	88225000	88226000	0.4452932680387386
chr1	88226000	88227000	-0.5159262097079649
chr1	88227000	88228000	0.4672811017379467
chr1	88229000	88230000	0.18340474347800553
chr1	88230000	88231000	0.07804956182611018
chr1	88231000	88232000	0.6463630951840386
chr1	88232000	88233000	1.0414059278180465
chr1	88233000	88234000	-1.2017823343722231
chr1	88234000	88235000	1.1662003794550821
chr1	88236000	88237000	0.282415021239198
chr1	88237000	88238000	0.6943243855227695
chr1	88238000	88239000	1.1580895747584894
chr1	88239000	88240000	0.41431730529528016
chr1	88240000	88241000	-0.9917291252552224
chr1	88242000	88243000	-1.5092004521657625
chr1	88243000	88244000	0.48774424348609213
chr1	88244000	88245000	1.219135963307265
chr1	88245000	88246000	0.16556172822304724
chr1	88246000	88247000	1.2322729936972021
chr1	88247000	88248000	0.8007535876332104
chr1	88248000	88249000	-0.27472616246761244
chr1	88250000	88251000	0.7218502021035675
chr1	88251000	88252000	0.48043010798497227
chr1	88252000	88253000	1.1112694279316413
chr1	88253000	88254000	-0.11534023642948704
chr1	88254000	88255000	-1.5267014690540188
chr1	88255000	88256000	-0.8584849217542736
chr1	88256000	88257000	1.4840003112501918
chr1	88257000	88258000	-0.1110619424824021
chr1	88258000	88259000	-0.032124352931618604
chr1	88259000	88260000	1.98098680718173
chr1	88260000	88261000	-1.3241725959183979
chr1	88261000	88262000	0.252249210065883
chr1	88262000	88263000	1.356468763483149
chr1	88263000	88264000	1.0459570863705683
chr1	88264000	88265000	0.5542895633521
chr1	88265000	88266000	-0.4667970525256674
chr1	88266000	88267000	1.1199003449453964
chr1	88267000	88268000	0.4363261493019506
chr1	88268000	88269000	-0.010497136232039277
chr1	88270000	88271000	-1.0574313417845724
chr1	88271000	88272000	-0.6549923512431137
chr1	88272000	88273000	-1.8677985539505928
chr1	88273000	88274000	-0.822927773414625
chr1	88274000	88275000	-0.7654436341916757
chr1	88275000	88276000	-0.0007370224691464883
chr1	88277000	88278000	-1.157557576785607
chr1	88278000	88279000	0.25394207242739664
chr1	88279000	88280000	-1.256609088698857
chr1	88280000	88281000	-0.09495128291302446
chr1	88281000	88282000	1.2753310736400325
chr1	88282000	88283000	-1.4297172551747028
chr1	88283000	88284000	-0.9796026733266685
chr1	88284000	88285000	0.24010067913092836
chr1	88285000	88286000	-0.4533074030325804
chr1	88286000	88287000	0.22332483696868194
chr1	88287000	88288000	0.7656242843002499
chr1	88288000	88289000	1.209121292074816
chr1	88289000	88290000	-0.3080382688763337
chr1	88290000	88291000	-0.2514630258072314
chr1	88291000	88292000	0.39614977076353436
chr1	88292000	88293000	0.10058003584763159
chr1	88293000	88294000	0.10248118669617347
chr1	88294000	88295000	1.9956838814693456
chr1	88295000	88296000	0.16758023409383876
chr1	88296000	88297000	1.0793009190615106
chr1	88298000	88299000	0.33181383093305317
chr1	88299000	88300000	0.5034225036856732
chr1	88300000	88301000	-1.4311898950328763
chr1	88301000	88302000	0.4827891236382888
chr1	88302000	88303000	0.18309503356332144
chr1	88303000	88304000	0.47582748515609274
chr1	88304000	88305000	-0.43804176188841715
chr1	88305000	88306000	0.32529436601142114
chr1	88306000	88307000	1.5508856836479503
chr1	88307000	88308000	0.07913793708411537
chr1	88308000	88309000	-0.9332577162380907
chr1	88309000	88310000	0.00890907060723348
chr1	88310000	88311000	1.3841211515646996
chr1	88311000	88312000	1.598978214798331
chr1	88312000	88313000	-0.19044057412210053
chr1	88313000	88314000	0.7830075199480224
chr1	88316000	88317000	-0.9760015664508706
chr1	88317000	88318000	-1.4444019053759982
chr1	88318000	88319000	-0.47578907495526174
chr1	88319000	88320000	0.32640623580012557
chr1	88320000	88321000	2.4076608727427655
chr1	88321000	88322000	-0.400879208364533
chr1	88322000	88323000	-0.5109756345294871
chr1	88323000	88324000	0.604376233925834
chr1	88324000	88325000	-0.2728349299898149
chr1	88325000	88326000	-2.1160871899224705
chr1	88326000	88327000	0.3885196219382509
chr1	88328000	88329000	0.20182640944139882
chr1	88329000	88330000	0.4694533187411621
chr1	88330000	88331000	0.6536732329894726
chr1	88331000	88332000	-1.3090405362582263
chr1	88332000	88333000	0.8481378597136683
chr1	88333000	88334000	0.32996324124132426
chr1	88334000	88335000	-0.08950711349878611
chr1	88335000	88336000	2.027569989828079
chr1	88336000	88337000	2.6244171861653833
chr1	88337000	88338000	1.2658487593521541
chr1	88338000	88339000	0.19315886640729665
chr1	88339000	88340000	-1.1662701646624452
chr1	88340000	88341000	-1.2866245344334861
chr1	88341000	88342000	-1.728183213668142
chr1	88348000	88349000	-1.4730014070349238
chr1	88349000	88350000	-0.7586898449431819
chr1	88350000	88351000	1.4593383020868744
chr1	88351000	88352000	1.8870070020382013
chr1	88352000	88353000	1.2219179417452797
chr1	88353000	88354000	-1.2700074691224528
chr1	88354000	88355000	1.297692776646089
chr1	88355000	88356000	1.2784235138948823
chr1	88356000	88357000	1.093135118901819
chr1	88357000	88358000	-0.003900182734267441
chr1	88358000	88359000	1.396554050402423
chr1	88359000	88360000	-1.1068059274493025
chr1	88360000	88361000	-0.2916947652562088
chr1	88361000	88362000	1.6739126874183075
chr1	88362000	88363000	1.9218388686585817
chr1	88363000	88364000	0.2816178618270898
chr1	88364000	88365000	0.4217215922655061
chr1	88365000	88366000	1.2162682156274662
chr1	88366000	88367000	0.6934841368810658
chr1	88367000	88368000	-0.037639364029372964
chr1	88368000	88369000	0.9435823883714421
chr1	88369000	88370000	1.4798408515042878
chr1	88370000	88371000	0.6802725891404912
chr1	88371000	88372000	0.7158172108106071
chr1	88372000	88373000	2.126800330116818
chr1	88374000	88375000	0.9667826739161666
chr1	88375000	88376000	2.3055099677885766
chr1	88376000	88377000	0.4484702933818089
chr1	88377000	88378000	-0.4798520648206514
chr1	88378000	88379000	1.4906896711847362
chr1	88379000	88380000	0.3044427103850916
chr1	88381000	88382000	-0.7271967324811218
chr1	88382000	88383000	-0.6978641972112588
chr1	88383000	88384000	0.170252495903651
chr1	88384000	88385000	0.839860174983866
chr1	88385000	88386000	-0.7678610477240574
chr1	88386000	88387000	-0.5417524565904339
chr1	88387000	88388000	0.3102560153215755
chr1	88388000	88389000	0.19086733866994002
chr1	88389000	88390000	0.21362684051125974
chr1	88390000	88391000	2.02314954948392
chr1	88391000	88392000	-0.05999236872574866
chr1	88392000	88393000	0.7860970198577389
chr1	88393000	88394000	0.2018358085710604
chr1	88394000	88395000	1.1152427190898047
chr1	88395000	88396000	-1.2820186553656159
chr1	88397000	88398000	1.8809308557462214
chr1	88398000	88399000	-0.4329396449627714
chr1	88399000	88400000	0.155276314208827
chr1	88400000	88401000	0.8415105174954347
chr1	88401000	88402000	1.2405113334978033
chr1	88402000	88403000	1.9575876759060813
chr1	88403000	88404000	-1.2196325108483663
chr1	88404000	88405000	1.0695222864592684
chr1	88405000	88406000	0.4957480194975931
chr1	88406000	88407000	-0.9509931212300187
chr1	88407000	88408000	0.7287605046117848
chr1	88408000	88409000	1.406260489377861
chr1	88409000	88410000	0.7463734846901349
chr1	88410000	88411000	0.720794131127174
chr1	88411000	88412000	1.4679144510927928
chr1	88412000	88413000	1.8220801304839436
chr1	88413000	88414000	0.327867421608585
chr1	88414000	88415000	1.710055831258831
chr1	88415000	88416000	0.25022798061862894
chr1	88416000	88417000	-0.7233713676367798
chr1	88417000	88418000	-0.3254203315485468
chr1	88418000	88419000	-1.525233147506493
chr1	88419000	88420000	-0.7351657807419901
chr1	88420000	88421000	-0.8177484747585726
chr1	88421000	88422000	-1.393718698972767
chr1	88422000	88423000	0.8221350516730217
chr1	88423000	88424000	1.7481394853799515
chr1	88424000	88425000	0.06618278331134898
chr1	88425000	88426000	2.029094639485182
chr1	88426000	88427000	-0.45537854518556786
chr1	88427000	88428000	-0.668099058919864
chr1	88428000	88429000	0.1690575339499704
chr1	88430000	88431000	0.24450630960280728
chr1	88431000	88432000	0.2938347324703796
chr1	88433000	88434000	1.5265230616913916
chr1	88434000	88435000	1.0523573053434958
chr1	88439000	88440000	1.3739952252986747
chr1	88442000	88443000	-0.04347167805328726
chr1	88443000	88444000	-2.208013050338221
chr1	88444000	88445000	3.0450747026799116
chr1	88445000	88446000	0.26226313244629934
chr1	88446000	88447000	-1.276429695534856
chr1	88447000	88448000	0.8442990508858076
chr1	88448000	88449000	1.0307680306224973
chr1	88449000	88450000	0.06277240655237087
chr1	88450000	88451000	0.12736609857664935
chr1	88451000	88452000	-0.8017702868800072
chr1	88453000	88454000	0.5433316324552484
chr1	88454000	88455000	3.5512411119280505
chr1	88455000	88456000	1.2510322616638199
chr1	88456000	88457000	1.872312539465304
chr1	88458000	88459000	1.6416356874257942
chr1	88459000	88460000	1.8877944144365166
chr1	88460000	88461000	-1.1229853324918966
chr1	88461000	88462000	1.1376390361096933
chr1	88462000	88463000	1.3551251151170394
chr1	88463000	88464000	2.0103595183430167
chr1	88465000	88466000	0.5159430685375648
chr1	88466000	88467000	-0.13110264712513306
chr1	88469000	88470000	2.1272096316253455
chr1	88470000	88471000	2.7037485350630144
chr1	88471000	88472000	1.7935875578346214
chr1	88472000	88473000	1.44080278179613
chr1	88473000	88474000	1.255210644110211
chr1	88474000	88475000	0.6390434479385556
chr1	88475000	88476000	-0.581585338636096
chr1	88476000	88477000	0.10190511744792125
chr1	88478000	88479000	0.23214659431897489
chr1	88479000	88480000	-1.0136783200287045
chr1	88480000	88481000	0.4927783903599003
chr1	88481000	88482000	2.6153536536214004
chr1	88482000	88483000	0.5197175992827748
chr1	88483000	88484000	1.9237987338143763
chr1	88484000	88485000	-0.015245245633660184
chr1	88485000	88486000	-0.9502182367175211
chr1	88486000	88487000	0.7150488192554892
chr1	88487000	88488000	0.09750391798176673
chr1	88488000	88489000	0.7250495415883181
chr1	88489000	88490000	1.817044102790917
chr1	88490000	88491000	-0.11405999645531366
chr1	88491000	88492000	-1.030695387797243
chr1	88492000	88493000	-0.05028747896253599
chr1	88493000	88494000	0.162401106555224
chr1	88494000	88495000	1.092551241774288
chr1	88495000	88496000	-1.7117256365313729
chr1	88496000	88497000	-0.14298643436735278
chr1	88497000	88498000	1.3177978041129
chr1	88500000	88501000	0.8449139780775452
chr1	88501000	88502000	-0.46828591272030334
chr1	88502000	88503000	0.018933074606763956
chr1	88503000	88504000	1.6174067122207776
chr1	88504000	88505000	1.5495800848873513
chr1	88505000	88506000	-0.48731434647987126
chr1	88507000	88508000	1.5695693504918378
chr1	88508000	88509000	0.29745601244538206
chr1	88509000	88510000	1.0698236477509462
chr1	88511000	88512000	-0.20551516669109252
chr1	88512000	88513000	-0.26215374279000186
chr1	88513000	88514000	-0.4755882593429051
chr1	88514000	88515000	2.384309131796008
chr1	88515000	88516000	0.8402282515957022
chr1	88516000	88517000	-2.63785598703595
chr1	88518000	88519000	-0.10679180945168616
chr1	88519000	88520000	-0.8737197435777324
chr1	88521000	88522000	0.9201372309985733
chr1	88522000	88523000	-0.08710604817645642
chr1	88523000	88524000	2.160848941078407
chr1	88524000	88525000	0.1899892043244158
chr1	88525000	88526000	-0.06497774303081033
chr1	88526000	88527000	-0.4060510580495506
chr1	88527000	88528000	-0.7023326577541078
chr1	88528000	88529000	0.5973911248069848
chr1	88529000	88530000	1.9507162474663018
chr1	88530000	88531000	-0.036420565810982845
chr1	88531000	88532000	-1.6242633649856386
chr1	88532000	88533000	2.767202602123507
chr1	88533000	88534000	0.14177647845460767
chr1	88534000	88535000	0.6005511464565706
chr1	88535000	88536000	-0.39613831025308127
chr1	88536000	88537000	0.3863967474108131
chr1	88537000	88538000	0.3889511437308615
chr1	88538000	88539000	-0.22056774115049677
chr1	88539000	88540000	0.4666604947323623
chr1	88540000	88541000	-1.1733593475880872
chr1	88541000	88542000	0.025370316145762416
chr1	88542000	88543000	-0.22869078616540675
chr1	88543000	88544000	0.5441718301066445
chr1	88544000	88545000	0.7547284419441982
chr1	88545000	88546000	0.23412780161456492
chr1	88546000	88547000	1.0095651981324574
chr1	88547000	88548000	-0.6493180798296248
chr1	88548000	88549000	0.41221739909630856
chr1	88549000	88550000	1.8774594414202794
chr1	88550000	88551000	-0.34235942225657584
chr1	88551000	88552000	-0.681070739903354
chr1	88552000	88553000	-0.7172257681737578
chr1	88553000	88554000	1.7202756392102279
chr1	88554000	88555000	0.2525807527768948
chr1	88555000	88556000	-1.4111541696470289
chr1	88556000	88557000	-0.41502677138868566
chr1	88557000	88558000	-0.07619576229586608
chr1	88558000	88559000	-2.1830047052676664
chr1	88559000	88560000	-0.3457877898183182
chr1	88560000	88561000	-0.6364048548528081
chr1	88561000	88562000	0.21201142608776552
chr1	88562000	88563000	-0.757544361172969
chr1	88563000	88564000	1.102195433553294
chr1	88564000	88565000	0.8347035612395926
chr1	88565000	88566000	1.8638434714467573
chr1	88566000	88567000	-0.667231324095374
chr1	88569000	88570000	0.84286058825774
chr1	88570000	88571000	0.9246833947011431
chr1	88571000	88572000	1.1391208940435884
chr1	88572000	88573000	0.8697332336544323
chr1	88573000	88574000	-0.07833075307101518
chr1	88574000	88575000	-0.9678095818117464
chr1	88575000	88576000	-1.6327492629610927
chr1	88576000	88577000	1.0278494990097076
chr1	88577000	88578000	0.4791895335635924
chr1	88580000	88581000	-0.6155306172625932
chr1	88581000	88582000	0.46646713819345076
chr1	88582000	88583000	1.5302263652050763
chr1	88583000	88584000	-0.2631857823429723
chr1	88588000	88589000	1.2368197357596635
chr1	88589000	88590000	-1.0291584378623593
chr1	88590000	88591000	2.2565770271788548
chr1	88591000	88592000	-0.9702336857775642
chr1	88592000	88593000	-0.43852092111807567
chr1	88593000	88594000	-1.1459795751346964
chr1	88594000	88595000	1.2744215177007336
chr1	88595000	88596000	-0.9749507763590021
chr1	88597000	88598000	0.9721641011977931
chr1	88598000	88599000	-1.285244185026923
chr1	88599000	88600000	0.8413589988201375
chr1	88600000	88601000	0.006891634897260528
chr1	88601000	88602000	0.7742921678249708
chr1	88603000	88604000	0.41864372408508294
chr1	88605000	88606000	0.2445374824810385
chr1	88606000	88607000	1.196921498955216
chr1	88607000	88608000	0.2184940198961137
chr1	88608000	88609000	2.1470981861079284
chr1	88609000	88610000	1.6231837652496202
chr1	88610000	88611000	-0.06877057064305445
chr1	88612000	88613000	0.28330196107781025
chr1	88613000	88614000	1.146957003759339
chr1	88614000	88615000	-0.9969507965594775
chr1	88615000	88616000	-1.1973062680418707
chr1	88617000	88618000	-0.23300762572058173
chr1	88618000	88619000	-0.5173079485818086
chr1	88619000	88620000	-2.671188300398542
chr1	88621000	88622000	0.6594220024708747
chr1	88622000	88623000	1.7372281650133161
chr1	88624000	88625000	0.7993936634718732
chr1	88625000	88626000	-1.0822468902816473
chr1	88626000	88627000	0.9065912312611857
chr1	88627000	88628000	0.4066322201477088
chr1	88629000	88630000	-1.151411561067538
chr1	88630000	88631000	1.3836803715112735
chr1	88631000	88632000	2.4845985383514417
chr1	88632000	88633000	-1.4271498654441894
chr1	88634000	88635000	0.19529234680004137
chr1	88635000	88636000	-0.1236282559530519
chr1	88636000	88637000	1.8283202984882123
chr1	88637000	88638000	1.29505530909973
chr1	88638000	88639000	1.1631196774350736
chr1	88639000	88640000	1.7267644824909807
chr1	88640000	88641000	-0.4504644059106478
chr1	88641000	88642000	2.796510726051996
chr1	88643000	88644000	0.8841397518926232
chr1	88644000	88645000	-0.08881131794625025
chr1	88645000	88646000	-0.5076946085746473
chr1	88646000	88647000	-0.27939926447491426
chr1	88647000	88648000	-0.14955876562648437
chr1	88648000	88649000	1.0955878090553088
chr1	88649000	88650000	1.0718911012459398
chr1	88650000	88651000	1.0649938285946416
chr1	88651000	88652000	1.1796188671136187
chr1	88652000	88653000	0.15477647124881044
chr1	88653000	88654000	1.8008966443940677
chr1	88654000	88655000	0.7064078529890677
chr1	88655000	88656000	-0.31132921853027007
chr1	88656000	88657000	0.4104850311739378
chr1	88658000	88659000	0.23592495929887006
chr1	88659000	88660000	0.6843540581677214
chr1	88660000	88661000	0.7524363603088795
chr1	88661000	88662000	0.6572080678164453
chr1	88662000	88663000	0.03780950057643893
chr1	88663000	88664000	-0.1934533565628083
chr1	88664000	88665000	0.356071087104589
chr1	88665000	88666000	1.5391007035835944
chr1	88666000	88667000	1.4078230027782819
chr1	88667000	88668000	0.6868592751099558
chr1	88668000	88669000	1.7899654762052415
chr1	88669000	88670000	-0.03340753572096308
chr1	88670000	88671000	-0.8749608689815855
chr1	88671000	88672000	0.06449261821952043
chr1	88672000	88673000	1.0349207265580909
chr1	88673000	88674000	0.9241854549248131
chr1	88675000	88676000	-0.24588040200499098
chr1	88676000	88677000	-0.7261291971107428
chr1	88677000	88678000	-0.15578196690662735
chr1	88678000	88679000	-0.6051519431591099
chr1	88679000	88680000	0.41509943531794585
chr1	88680000	88681000	1.4370198421203184
chr1	88682000	88683000	-0.41497439825841304
chr1	88683000	88684000	-1.4300768018786298
chr1	88684000	88685000	2.515051579970174
chr1	88685000	88686000	-2.1324123819040137
chr1	88686000	88687000	-0.15561813400045468
chr1	88687000	88688000	-0.36361771058823317
chr1	88688000	88689000	0.4855336048403534
chr1	88689000	88690000	0.2825772270230138
chr1	88690000	88691000	-1.7114890162486578
chr1	88691000	88692000	-0.7253424608195455
chr1	88692000	88693000	-1.0857486050033625
chr1	88693000	88694000	1.7376672007270513
chr1	88694000	88695000	0.2669612593252436
chr1	88695000	88696000	1.3496529719321608
chr1	88696000	88697000	1.5128516842554238
chr1	88697000	88698000	0.17504557028708975
chr1	88698000	88699000	-0.8149322211417107
chr1	88699000	88700000	-0.7617087503825136
chr1	88700000	88701000	1.4017412136423528
chr1	88701000	88702000	0.7026673949754557
chr1	88702000	88703000	-0.08184639865329547
chr1	88703000	88704000	-1.7354658240453351
chr1	88705000	88706000	-0.8043378649804271
chr1	88706000	88707000	-1.3212322192262904
chr1	88707000	88708000	0.9591960229802267
chr1	88709000	88710000	0.9302422983090954
chr1	88710000	88711000	-2.18915326004619
chr1	88711000	88712000	1.0061029042283103
chr1	88712000	88713000	0.948680443004818
chr1	88713000	88714000	-1.4912849575260025
chr1	88714000	88715000	-2.0692451394537117
chr1	88715000	88716000	-2.1670660069065373
chr1	88716000	88717000	-2.8903025148351595
chr1	88717000	88718000	-1.894720738411919
chr1	88718000	88719000	0.95308308657345
chr1	88719000	88720000	0.21539249477972947
chr1	88720000	88721000	-0.18860875123868917
chr1	88721000	88722000	-0.23358842334445235
chr1	88722000	88723000	-0.5888806661798627
chr1	88725000	88726000	-0.7202945320543864
chr1	88726000	88727000	-0.46638904603437453
chr1	88729000	88730000	-0.8636949815493132
chr1	88730000	88731000	-1.6641763048324696
chr1	88731000	88732000	1.8557591004930467
chr1	88732000	88733000	0.9266356468283372
chr1	88733000	88734000	-0.21474523756867536
chr1	88734000	88735000	-1.3038222045224641
chr1	88736000	88737000	0.8404442001980676
chr1	88737000	88738000	0.19410881748813633
chr1	88738000	88739000	-0.1202533558642284
chr1	88739000	88740000	-2.0475516010542463
chr1	88740000	88741000	0.17648010996460747
chr1	88741000	88742000	1.6860063714890068
chr1	88742000	88743000	-0.686944747170612
chr1	88743000	88744000	-0.9075229004160561
chr1	88744000	88745000	-0.46433030573941797
chr1	88745000	88746000	-1.4965606063086483
chr1	88746000	88747000	-1.9337848209491393
chr1	88747000	88748000	-0.33208903579997284
chr1	88748000	88749000	-2.2031577791267445
chr1	88749000	88750000	1.9747826179194907
chr1	88750000	88751000	0.2933689016407889
chr1	88751000	88752000	-1.5052953326064953
chr1	88752000	88753000	-0.7095745501457639
chr1	88753000	88754000	-0.685002521644538
chr1	88754000	88755000	-0.20721879590325273
chr1	88755000	88756000	-1.003605936325139
chr1	88756000	88757000	-0.9307543315992384
chr1	88757000	88758000	-0.7713847356081687
chr1	88759000	88760000	-0.007672566623070616
chr1	88762000	88763000	-1.7681625597005228
chr1	88764000	88765000	-0.5307495149857434
chr1	88765000	88766000	1.168111122325345
chr1	88766000	88767000	1.4166674996905892
chr1	88767000	88768000	-0.4235518180763253
chr1	88768000	88769000	1.1352650535603408
chr1	88769000	88770000	1.447132265456175
chr1	88771000	88772000	2.096066487813372
chr1	88772000	88773000	-1.3323373959691334
chr1	88773000	88774000	0.9058884523055266
chr1	88774000	88775000	-1.6539834828200715
chr1	88775000	88776000	-0.9568185486973068
chr1	88777000	88778000	-0.5618467097396374
chr1	88778000	88779000	-0.7137888931795556
chr1	88779000	88780000	0.1122172900866415
chr1	88780000	88781000	1.3633728298236754
chr1	88781000	88782000	-1.8916476924633912
chr1	88782000	88783000	-1.6483651018544399
chr1	88783000	88784000	-0.23582062163228068
chr1	88785000	88786000	-0.7942884355004697
chr1	88786000	88787000	-0.10233826398239335
chr1	88788000	88789000	-0.4578347233502308
chr1	88789000	88790000	-0.3685486606371259
chr1	88790000	88791000	-2.0364472994241787
chr1	88792000	88793000	0.8838324821825443
chr1	88793000	88794000	-2.3050692836885216
chr1	88794000	88795000	0.7475818270408895
chr1	88795000	88796000	-0.4763628908335963
chr1	88796000	88797000	-0.9192561670842274
chr1	88798000	88799000	0.2826884090070752
chr1	88799000	88800000	1.064867487160128
chr1	88800000	88801000	-0.019640086758557773
chr1	88801000	88802000	0.1539012769014465
chr1	88802000	88803000	1.477613445738827
chr1	88803000	88804000	-0.7846416001953163
chr1	88804000	88805000	1.1408253231634364
chr1	88805000	88806000	0.76359720984606
chr1	88806000	88807000	-0.01566290236398845
chr1	88807000	88808000	0.5377322812087552
chr1	88808000	88809000	-0.4637087397726022
chr1	88809000	88810000	-1.2920429550988237
chr1	88811000	88812000	-0.8435127444387763
chr1	88812000	88813000	1.007359001785255
chr1	88813000	88814000	-0.174573965997615
chr1	88814000	88815000	-0.0976423896225432
chr1	88815000	88816000	-0.33718133100902536
chr1	88816000	88817000	0.4564798805906947
chr1	88819000	88820000	-0.17328231935542573
chr1	88821000	88822000	0.7529795710146943
chr1	88822000	88823000	0.8530186716603967
chr1	88825000	88826000	0.2977661361363019
chr1	88826000	88827000	0.4669081396294421
chr1	88828000	88829000	3.050140117596453
chr1	88829000	88830000	0.14508791992160192
chr1	88830000	88831000	0.14915388179846067
chr1	88831000	88832000	1.9049701394061134
chr1	88832000	88833000	2.40654679193372
chr1	88833000	88834000	1.438100988233635
chr1	88834000	88835000	2.1118251557264585
chr1	88835000	88836000	-0.4288091141791719
chr1	88836000	88837000	0.724515725826873
chr1	88838000	88839000	0.3147375615782366
chr1	88839000	88840000	1.4039841620334
chr1	88840000	88841000	0.4765792528394362
chr1	88843000	88844000	1.4452058754654336
chr1	88844000	88845000	0.14319156540165603
chr1	88845000	88846000	1.1721616936571846
chr1	88847000	88848000	-0.10632799954161745
chr1	88848000	88849000	1.5944603490849785
chr1	88849000	88850000	-0.1939829354513511
chr1	88850000	88851000	0.441395162637201
chr1	88852000	88853000	0.16524305824091073
chr1	88853000	88854000	0.7881151756602663
chr1	88854000	88855000	1.5828504904654692
chr1	88859000	88860000	1.1958635657007444
chr1	88860000	88861000	0.6179841959317972
chr1	88861000	88862000	2.25403350635127
chr1	88862000	88863000	0.07527144022895826
chr1	88863000	88864000	-0.5494374733806873
chr1	88864000	88865000	1.4793789968088542
chr1	88865000	88866000	0.030580902758366238
chr1	88866000	88867000	-2.1840781063856944
chr1	88867000	88868000	-1.5650411051955233
chr1	88869000	88870000	-0.2637183270370432
chr1	88871000	88872000	-0.4496044827630118
chr1	88875000	88876000	1.42311985183812
chr1	88876000	88877000	-1.502802552837884
chr1	88877000	88878000	0.21594725689886607
chr1	88878000	88879000	1.788478417778415
chr1	88880000	88881000	-0.9071948466276792
chr1	88883000	88884000	-0.6758306877991831
chr1	88885000	88886000	-0.5329828449583273
chr1	88886000	88887000	-2.0843786405951823
chr1	88887000	88888000	2.3932093473501386
chr1	88888000	88889000	-0.9465397948095124
chr1	88889000	88890000	-3.1593914124492377
chr1	88890000	88891000	-2.4168162588844386
chr1	88892000	88893000	-2.0110298457738094
chr1	88894000	88895000	1.91472098314745
chr1	88895000	88896000	0.8225353368532894
chr1	88896000	88897000	-0.8778532677663888
chr1	88897000	88898000	0.44333225599625725
chr1	88898000	88899000	2.8544400741924574
chr1	88899000	88900000	-1.923016653623977
chr1	88900000	88901000	-0.13973499506805695
chr1	88901000	88902000	0.8634619882461844
chr1	88903000	88904000	0.5770224152631096
chr1	88905000	88906000	-0.6489660805028783
chr1	88907000	88908000	2.547310399322649
chr1	88908000	88909000	0.31778413526337773
chr1	88909000	88910000	-0.33789724490853373
chr1	88910000	88911000	-2.0924052869276366
chr1	88911000	88912000	1.9018685491312968
chr1	88912000	88913000	0.7187713019750434
chr1	88913000	88914000	0.10245404879040756
chr1	88914000	88915000	0.33035879243899674
chr1	88915000	88916000	0.8376678452373498
chr1	88917000	88918000	1.0358507804968287
chr1	88918000	88919000	2.810909120937978
chr1	88919000	88920000	2.4653720904117686
chr1	88920000	88921000	0.11597863368478982
chr1	88921000	88922000	-0.31287699825286097
chr1	88922000	88923000	1.0562101613718171
chr1	88923000	88924000	1.8030567451584365
chr1	88924000	88925000	0.6965486479658641
chr1	88925000	88926000	2.546634970502735
chr1	88926000	88927000	-0.7200369088012821
chr1	88927000	88928000	-0.21938849618339668
chr1	88928000	88929000	1.6692228245756657
chr1	88929000	88930000	2.1194363223148978
chr1	88930000	88931000	1.6923455434704975
chr1	88932000	88933000	0.46311322222680346
chr1	88933000	88934000	-0.024008821337908964
chr1	88934000	88935000	1.249252651091657
chr1	88936000	88937000	1.482526738785146
chr1	88937000	88938000	1.3406773153570917
chr1	88938000	88939000	2.671518998896347
chr1	88939000	88940000	1.0723336745947794
chr1	88940000	88941000	1.8105331244292655
chr1	88941000	88942000	2.4861803343517
chr1	88942000	88943000	1.1165656835166373
chr1	88943000	88944000	0.13518762225399128
chr1	88944000	88945000	1.2783789923571054
chr1	88945000	88946000	0.5052161143840495
chr1	88946000	88947000	1.9434489103167512
chr1	88947000	88948000	1.3349979905040639
chr1	88948000	88949000	0.20167863128050542
chr1	88949000	88950000	1.4748518359986464
chr1	88950000	88951000	2.615528081675857
chr1	88951000	88952000	1.31427883039698
chr1	88952000	88953000	-0.3163968323750954
chr1	88954000	88955000	-0.7719283339709461
chr1	88955000	88956000	0.42227465236155953
chr1	88956000	88957000	-0.36528819260461354
chr1	88957000	88958000	1.604126326175338
chr1	88958000	88959000	1.2753881992948752
chr1	88960000	88961000	0.5386859783027024
chr1	88962000	88963000	2.4561560703422245
chr1	88963000	88964000	1.4147607596385963
chr1	88964000	88965000	1.0658737186734888
chr1	88965000	88966000	-1.1711384419597828
chr1	88966000	88967000	0.6332625270639155
chr1	88967000	88968000	1.4098422095902967
chr1	88968000	88969000	1.8513281534891248
chr1	88969000	88970000	0.6388905870947601
chr1	88970000	88971000	1.350186359227338
chr1	88971000	88972000	0.9325402979813665
chr1	88972000	88973000	0.2979305451304633
chr1	88973000	88974000	-0.6424472396855363
chr1	88975000	88976000	-1.5897796752049675
chr1	88976000	88977000	2.2664062488902244
chr1	88977000	88978000	1.5117727180211737
chr1	88979000	88980000	0.3080094654791348
chr1	88980000	88981000	-0.1534128390754904
chr1	88981000	88982000	-2.5218613460668684
chr1	88982000	88983000	2.2270954169913786
chr1	88985000	88986000	-0.35883255392510455
chr1	88986000	88987000	-0.15699752675478826
chr1	88987000	88988000	0.47871658508875115
chr1	88988000	88989000	0.7976790533804455
chr1	88989000	88990000	0.6827939262204097
chr1	88990000	88991000	1.2758742936171066
chr1	88993000	88994000	0.16735130583957433
chr1	88995000	88996000	2.8428769504036606
chr1	88996000	88997000	0.26875120315091405
chr1	89000000	89001000	1.606282536411338
chr1	89001000	89002000	1.2126465556581647
chr1	89002000	89003000	1.0954355696678673
chr1	89003000	89004000	-0.034861404875522056
chr1	89004000	89005000	1.0609417785095616
chr1	89005000	89006000	3.1788510743495744
chr1	89006000	89007000	1.2154240965612044
chr1	89007000	89008000	-1.1537991832625656
chr1	89009000	89010000	0.9999357988185232
chr1	89013000	89014000	3.0115925515675563
chr1	89014000	89015000	-0.04803663383473222
chr1	89016000	89017000	2.0062088052892246
chr1	89018000	89019000	1.531871644088642
chr1	89020000	89021000	1.462502401398402
chr1	89022000	89023000	-0.20115353579370351
chr1	89023000	89024000	0.1386416690017179
chr1	89024000	89025000	0.7478937356433148
chr1	89025000	89026000	-0.29703264470577273
chr1	89026000	89027000	-0.3504023131410964
chr1	89027000	89028000	-0.6896557199969976
chr1	89029000	89030000	-0.5913327153586404
chr1	89030000	89031000	-1.004775244056754
chr1	89031000	89032000	-4.207516668213998
chr1	89032000	89033000	-1.889136079508011
chr1	89034000	89035000	-0.058159760887035325
chr1	89035000	89036000	-1.6959191107772964
chr1	89036000	89037000	1.0398777060303823
chr1	89037000	89038000	0.5459922990033652
chr1	89038000	89039000	-0.03842380201993174
chr1	89039000	89040000	2.467482829628913
chr1	89041000	89042000	2.8237828885451144
chr1	89042000	89043000	1.2544904890338744
chr1	89043000	89044000	2.7950557802723495
chr1	89045000	89046000	-1.546867811520643
chr1	89046000	89047000	-0.7571094089310277
chr1	89047000	89048000	0.9814454827116487
chr1	89048000	89049000	-0.08733208256893871
chr1	89049000	89050000	-0.12442711700710643
chr1	89053000	89054000	-0.376266704643674
chr1	89054000	89055000	-3.3341679658653316
chr1	89055000	89056000	0.0416918930745781
chr1	89056000	89057000	-0.5839764685182565
chr1	89058000	89059000	0.5389351166687143
chr1	89059000	89060000	1.2730439835195964
chr1	89060000	89061000	-1.799977226959414
chr1	89061000	89062000	-1.4610220187587006
chr1	89062000	89063000	-1.827878736989528
chr1	89063000	89064000	-0.35681823957506403
chr1	89065000	89066000	-1.4631871393599345
chr1	89067000	89068000	-1.9912268099072017
chr1	89068000	89069000	1.4921787319873034
chr1	89069000	89070000	-1.433055855349868
chr1	89070000	89071000	-0.7117256662880211
chr1	89071000	89072000	-1.7871368264637904
chr1	89072000	89073000	-1.8516866914966648
chr1	89073000	89074000	-3.292460976501893
chr1	89077000	89078000	-3.099936379555355
chr1	89078000	89079000	-0.42388074564454575
chr1	89079000	89080000	1.086412020586696
chr1	89080000	89081000	-2.3867795059307437
chr1	89081000	89082000	-1.2181716165828824
chr1	89082000	89083000	-0.6068543632309479
chr1	89083000	89084000	1.3263608384720287
chr1	89084000	89085000	-0.7330523030573202
chr1	89085000	89086000	0.7963789883767997
chr1	89086000	89087000	-0.30837860562838887
chr1	89087000	89088000	1.9726014011959618
chr1	89088000	89089000	0.9569314402982997
chr1	89089000	89090000	-0.7875624396086286
chr1	89090000	89091000	-0.674068927758722
chr1	89092000	89093000	1.4139843033128825
chr1	89093000	89094000	0.5362142885896806
chr1	89094000	89095000	0.9545211065990854
chr1	89095000	89096000	-0.43538656307362267
chr1	89096000	89097000	0.23524863184916578
chr1	89097000	89098000	0.3203677936063213
chr1	89098000	89099000	0.2929321748463308
chr1	89099000	89100000	0.8446844869759925
chr1	89100000	89101000	0.7929734891428627
chr1	89101000	89102000	0.7463927168335485
chr1	89105000	89106000	0.45078241896108817
chr1	89106000	89107000	-0.17929187102134198
chr1	89107000	89108000	2.2598244785324186
chr1	89108000	89109000	1.072900711347604
chr1	89109000	89110000	2.474914659229023
chr1	89110000	89111000	1.0051842994608229
chr1	89112000	89113000	3.0972276939351633
chr1	89113000	89114000	-1.086419701404714
chr1	89114000	89115000	0.6982056262088272
chr1	89115000	89116000	-0.1946830682451801
chr1	89116000	89117000	-0.5225884074160538
chr1	89117000	89118000	2.4579624518831573
chr1	89118000	89119000	-1.0537596335202968
chr1	89119000	89120000	-0.5223159049310326
chr1	89120000	89121000	2.401346150820987
chr1	89121000	89122000	0.44956863999638375
chr1	89123000	89124000	-0.6347414160047242
chr1	89124000	89125000	0.364566331412892
chr1	89125000	89126000	1.6106208366108468
chr1	89126000	89127000	-5.930903329518157
chr1	89127000	89128000	-8.984786484256954
chr1	89129000	89130000	1.4617024390640891
chr1	89130000	89131000	1.0260605908331393
chr1	89131000	89132000	0.9114025451723332
chr1	89132000	89133000	1.7697222595448034
chr1	89133000	89134000	0.9145814825937453
chr1	89134000	89135000	0.943053518608989
chr1	89135000	89136000	1.3762549694079826
chr1	89136000	89137000	-0.20561107705005593
chr1	89137000	89138000	-1.1349499794881526
chr1	89138000	89139000	0.3748636105006973
chr1	89139000	89140000	-1.2585197025650383
chr1	89141000	89142000	-0.6436305541955653
chr1	89142000	89143000	1.502169985587846
chr1	89143000	89144000	1.2988445690713064
chr1	89144000	89145000	0.008211264150702356
chr1	89145000	89146000	1.1315907841496071
chr1	89146000	89147000	-1.1299149013645282
chr1	89147000	89148000	-0.8815346523731956
chr1	89148000	89149000	-2.0125083332624203
chr1	89149000	89150000	1.641085391594654
chr1	89150000	89151000	0.6082208259013353
chr1	89151000	89152000	0.8225655804130347
chr1	89152000	89153000	-1.1934723452955696
chr1	89153000	89154000	-0.8883521084230247
chr1	89154000	89155000	-0.1359188751425688
chr1	89155000	89156000	-0.8024737276326327
chr1	89156000	89157000	-2.5926003924869043
chr1	89157000	89158000	0.5287472089043115
chr1	89158000	89159000	-3.9772391178455866
chr1	89159000	89160000	-2.3214839850891615
chr1	89160000	89161000	-1.2167750818433358
chr1	89164000	89165000	2.4914060927051107
chr1	89166000	89167000	1.0610815279107375
chr1	89167000	89168000	0.8203644886456862
chr1	89168000	89169000	0.49786660137020883
chr1	89169000	89170000	-1.3397219939313174
chr1	89170000	89171000	0.9451497330932698
chr1	89171000	89172000	1.2869824947158326
chr1	89172000	89173000	0.35722274857553166
chr1	89173000	89174000	0.29449870084080254
chr1	89174000	89175000	-0.781868123427093
chr1	89175000	89176000	1.1929405063955651
chr1	89176000	89177000	0.7672291616824579
chr1	89177000	89178000	0.2592822799855397
chr1	89178000	89179000	-0.3584295991898978
chr1	89179000	89180000	1.6155176864689687
chr1	89180000	89181000	0.44009375025488273
chr1	89181000	89182000	-0.20488855431076294
chr1	89182000	89183000	0.8247413667659255
chr1	89183000	89184000	1.544541752276659
chr1	89184000	89185000	-0.03385625356574297
chr1	89185000	89186000	2.498514251170003
chr1	89186000	89187000	0.06495334753129561
chr1	89187000	89188000	-1.6697376985617092
chr1	89188000	89189000	2.616252530711809
chr1	89189000	89190000	0.9272297167343091
chr1	89190000	89191000	-1.4402313300623597
chr1	89191000	89192000	1.6868640474559506
chr1	89192000	89193000	0.8244562611821573
chr1	89193000	89194000	0.17722267100178807
chr1	89194000	89195000	1.1944669940302133
chr1	89195000	89196000	0.6132488056319778
chr1	89196000	89197000	-0.05666711736742736
chr1	89197000	89198000	1.6611599815749027
chr1	89198000	89199000	0.9625728756367402
chr1	89199000	89200000	-0.11413535621329766
chr1	89200000	89201000	2.6134486319840162
chr1	89201000	89202000	0.4616429966501646
chr1	89202000	89203000	1.2871639913079655
chr1	89203000	89204000	-0.190146090023786
chr1	89204000	89205000	-1.3424414372545002
chr1	89205000	89206000	-0.8196371823221256
chr1	89206000	89207000	-2.369368455932319
chr1	89207000	89208000	-1.5569693918491372
chr1	89208000	89209000	-1.1428637218714373
chr1	89209000	89210000	-1.4631420193825682
chr1	89210000	89211000	-2.237277465793161
chr1	89211000	89212000	-1.891337902357929
chr1	89212000	89213000	0.1889995067963801
chr1	89213000	89214000	-0.802451101569172
chr1	89214000	89215000	-1.7450658095869516
chr1	89215000	89216000	-0.8034801136603879
chr1	89216000	89217000	0.42335018150464665
chr1	89217000	89218000	-3.3485762482478543
chr1	89218000	89219000	0.39704364640973844
chr1	89219000	89220000	1.3017847362475008
chr1	89220000	89221000	-1.9517265635825098
chr1	89221000	89222000	0.027713603847876533
chr1	89222000	89223000	-2.835111509352615
chr1	89223000	89224000	1.8938821087223001
chr1	89224000	89225000	-0.49778237770458195
chr1	89225000	89226000	-1.1596657889470912
chr1	89226000	89227000	-2.5360414052634805
chr1	89229000	89230000	-2.7913190604976252
chr1	89230000	89231000	-1.3261870887800722
chr1	89231000	89232000	-2.9310240590353542
chr1	89234000	89235000	-1.3891128288818393
chr1	89235000	89236000	-0.8598902258771343
chr1	89236000	89237000	-0.14388898049015464
chr1	89237000	89238000	-0.6303046701667383
chr1	89238000	89239000	-2.6124036413092315
chr1	89239000	89240000	-1.6089940300646237
chr1	89240000	89241000	-3.9709318865306256
chr1	89241000	89242000	-2.105348223201447
chr1	89243000	89244000	-1.8944930447152548
chr1	89245000	89246000	-5.139102394029551
chr1	89246000	89247000	-7.759322627948105
chr1	89247000	89248000	-4.181465862205756
chr1	89249000	89250000	-2.3730301107774907
chr1	89250000	89251000	-2.2486193104394583
chr1	89251000	89252000	-0.20543813823644588
chr1	89252000	89253000	-0.44499277438876145
chr1	89253000	89254000	-0.6214438857276084
chr1	89254000	89255000	0.037999797647115266
chr1	89255000	89256000	0.9943421979291259
chr1	89256000	89257000	0.9362889914428273
chr1	89257000	89258000	-0.22823098817721732
chr1	89258000	89259000	-0.23106237585976788
chr1	89259000	89260000	1.18554347571315
chr1	89260000	89261000	1.3754255435355829
chr1	89261000	89262000	0.6968749116518174
chr1	89262000	89263000	-0.6980141130411085
chr1	89263000	89264000	0.8014990491997226
chr1	89264000	89265000	0.8288771119910106
chr1	89266000	89267000	0.1856157498773433
chr1	89267000	89268000	-1.0579480225525542
chr1	89268000	89269000	0.018541785001522166
chr1	89269000	89270000	0.5714053192214797
chr1	89270000	89271000	-0.09552764278060276
chr1	89271000	89272000	0.8145646449154141
chr1	89272000	89273000	-3.0093689351711133
chr1	89273000	89274000	0.4582953924944972
chr1	89275000	89276000	0.3928564423378397
chr1	89276000	89277000	0.8840506503560391
chr1	89277000	89278000	-0.3280281600446069
chr1	89278000	89279000	1.658833050380331
chr1	89279000	89280000	2.0367901756819076
chr1	89281000	89282000	0.923093293430936
chr1	89282000	89283000	0.31046816680044936
chr1	89283000	89284000	0.8239449610305926
chr1	89284000	89285000	1.3376520885733383
chr1	89286000	89287000	1.2154358097404703
chr1	89287000	89288000	0.13142313116626034
chr1	89288000	89289000	1.11342605419876
chr1	89289000	89290000	-1.6695592796269523
chr1	89290000	89291000	2.7537336935662755
chr1	89291000	89292000	-0.300308766766332
chr1	89292000	89293000	0.65547872947296
chr1	89293000	89294000	0.586802366561245
chr1	89294000	89295000	-0.8954916867678622
chr1	89297000	89298000	1.4015270754429336
chr1	89299000	89300000	1.2258972224561298
chr1	89300000	89301000	-1.2796861174050684
chr1	89301000	89302000	-2.9755497274899034
chr1	89302000	89303000	-4.142675704460528
chr1	89303000	89304000	-0.5232564338632192
chr1	89304000	89305000	1.2354514622127755
chr1	89305000	89306000	1.394628706616841
chr1	89306000	89307000	1.514041456492359
chr1	89307000	89308000	1.6492215502168783
chr1	89308000	89309000	-0.6971199654125206
chr1	89310000	89311000	-1.5401899907898056
chr1	89311000	89312000	2.0261053577922796
chr1	89312000	89313000	2.1761944359688568
chr1	89313000	89314000	0.7426852732814873
chr1	89314000	89315000	-0.377384727121109
chr1	89315000	89316000	0.09479900482436306
chr1	89317000	89318000	2.011251708778899
chr1	89318000	89319000	-1.0631004328262996
chr1	89319000	89320000	-2.2564952701029597
chr1	89320000	89321000	-0.4840728746711356
chr1	89321000	89322000	0.23624442831673173
chr1	89322000	89323000	-0.0347939832033369
chr1	89323000	89324000	-0.041117628429057584
chr1	89324000	89325000	-0.9961134538152402
chr1	89325000	89326000	-2.2160953870486617
chr1	89326000	89327000	-0.4245167607392189
chr1	89327000	89328000	-2.9120349414697984
chr1	89329000	89330000	-3.5851952004529637
chr1	89330000	89331000	-4.554999185218087
chr1	89332000	89333000	1.006314322722614
chr1	89333000	89334000	0.6048903527709503
chr1	89334000	89335000	0.5334567635784946
chr1	89335000	89336000	1.6161569509737426
chr1	89336000	89337000	-0.8843049106813664
chr1	89337000	89338000	0.8271254852452089
chr1	89338000	89339000	-1.5298714854047686
chr1	89339000	89340000	0.7625448112379513
chr1	89340000	89341000	0.45477391674179396
chr1	89342000	89343000	-0.13532701878505382
chr1	89344000	89345000	-0.0503960576805143
chr1	89345000	89346000	1.1161701203979422
chr1	89346000	89347000	0.03240388429045308
chr1	89347000	89348000	2.0372099296374935
chr1	89348000	89349000	-1.0664263578053004
chr1	89349000	89350000	-0.05070650221814302
chr1	89350000	89351000	0.4359127222129215
chr1	89351000	89352000	-1.1689694468054597
chr1	89352000	89353000	0.7446042060921468
chr1	89356000	89357000	0.05082472879821816
chr1	89357000	89358000	0.6688426341507798
chr1	89358000	89359000	0.3500440234907488
chr1	89359000	89360000	0.3747055425557431
chr1	89360000	89361000	0.8100388214666628
chr1	89361000	89362000	0.7402355620864768
chr1	89362000	89363000	0.02402392417978965
chr1	89363000	89364000	1.077928241420511
chr1	89365000	89366000	0.4575842357780044
chr1	89366000	89367000	-0.8904833258608006
chr1	89367000	89368000	0.05019961125503827
chr1	89368000	89369000	1.7764339866799865
chr1	89369000	89370000	1.4674558479770643
chr1	89370000	89371000	-1.0017879575511233
chr1	89371000	89372000	-3.903133024148425
chr1	89372000	89373000	-1.2681859004544802
chr1	89373000	89374000	-1.3967161364218812
chr1	89374000	89375000	-0.6498875935633062
chr1	89376000	89377000	-0.07076720521662394
chr1	89377000	89378000	1.1210184704809685
chr1	89378000	89379000	-0.39733302013374794
chr1	89379000	89380000	1.2818371435217384
chr1	89380000	89381000	-0.6656813083638494
chr1	89382000	89383000	0.32136983316073464
chr1	89383000	89384000	0.6509719140997994
chr1	89384000	89385000	0.6885150761619077
chr1	89386000	89387000	-1.2522647065834287
chr1	89387000	89388000	1.7375300065776769
chr1	89390000	89391000	-0.9747498812452489
chr1	89391000	89392000	-0.7720426395158441
chr1	89392000	89393000	0.5820774613422472
chr1	89393000	89394000	-0.5034115844525907
chr1	89394000	89395000	2.4891062928919676
chr1	89395000	89396000	1.1899593437402831
chr1	89396000	89397000	0.1245404280251658
chr1	89397000	89398000	0.6102976629020976
chr1	89398000	89399000	0.43137479268118095
chr1	89399000	89400000	2.9950634337002353
chr1	89401000	89402000	-0.5944228565290097
chr1	89404000	89405000	1.843366061565581
chr1	89405000	89406000	1.1759219477734086
chr1	89407000	89408000	-0.20818031976162096
chr1	89408000	89409000	1.2781403980182677
chr1	89410000	89411000	0.7895472008104547
chr1	89411000	89412000	-0.6674188677754247
chr1	89420000	89421000	-0.754653269204036
chr1	89422000	89423000	-0.323102917161074
chr1	89424000	89425000	-0.21117714874456409
chr1	89426000	89427000	1.0442397502478022
chr1	89427000	89428000	-0.5444535495791211
chr1	89429000	89430000	0.40130943130281277
chr1	89430000	89431000	-0.9448791197952975
chr1	89432000	89433000	-0.34002111431309373
chr1	89433000	89434000	1.8529438597545052
chr1	89434000	89435000	1.0433707098676932
chr1	89435000	89436000	-0.2380514627212247
chr1	89436000	89437000	-0.40491568004428286
chr1	89437000	89438000	2.075508525751255
chr1	89438000	89439000	-0.5280035587016221
chr1	89439000	89440000	0.5018825138002111
chr1	89440000	89441000	0.3610416972150025
chr1	89441000	89442000	0.23613842935006316
chr1	89442000	89443000	0.5426605152980469
chr1	89443000	89444000	1.3225717507163801
chr1	89445000	89446000	1.8257738792423073
chr1	89446000	89447000	3.095585673564734
chr1	89447000	89448000	1.8589859507996995
chr1	89449000	89450000	1.8658498277930398
chr1	89451000	89452000	1.7019030638899608
chr1	89452000	89453000	0.4079103185438344
chr1	89454000	89455000	2.739165957483267
chr1	89455000	89456000	0.9626521206609014
chr1	89457000	89458000	1.4665570598199944
chr1	89459000	89460000	1.3378681167145876
chr1	89460000	89461000	1.5411821896742872
chr1	89462000	89463000	0.9348127841689046
chr1	89463000	89464000	0.3941068932051297
chr1	89464000	89465000	1.1971305780888615
chr1	89465000	89466000	1.0035785039006604
chr1	89466000	89467000	1.2543695318581345
chr1	89468000	89469000	1.6104733483829263
chr1	89469000	89470000	0.4539220710760342
chr1	89470000	89471000	0.12047032654586327
chr1	89471000	89472000	1.7576021807129683
chr1	89472000	89473000	-1.0068449556889492
chr1	89473000	89474000	1.6176791421641035
chr1	89475000	89476000	-0.23548895638485484
chr1	89479000	89480000	1.74987946296035
chr1	89480000	89481000	-0.02228581725211381
chr1	89481000	89482000	1.0088306666264786
chr1	89482000	89483000	1.2416788218388777
chr1	89483000	89484000	-0.9212824632486173
chr1	89484000	89485000	-0.033054256783944344
chr1	89485000	89486000	1.080603556616302
chr1	89486000	89487000	0.978117819974111
chr1	89487000	89488000	-0.498851645548488
chr1	89488000	89489000	-1.0697980997498153
chr1	89489000	89490000	-0.2908340127527375
chr1	89490000	89491000	-1.3071157345297797
chr1	89491000	89492000	-0.027341397728379294
chr1	89492000	89493000	-3.2983606734159614
chr1	89493000	89494000	-7.220754495771202
chr1	89494000	89495000	-3.4998872876183773
chr1	89495000	89496000	-4.947507766891581
chr1	89498000	89499000	1.37771674673958
chr1	89499000	89500000	1.2536181788278087
chr1	89500000	89501000	0.456367036700511
chr1	89501000	89502000	-0.3483127382431634
chr1	89502000	89503000	1.9014134518095818
chr1	89503000	89504000	-1.3013905742145038
chr1	89504000	89505000	1.006338281636463
chr1	89505000	89506000	-1.7915929756667603
chr1	89506000	89507000	-1.1011540618360809
chr1	89507000	89508000	-1.2249123442953644
chr1	89508000	89509000	0.08563072376063718
chr1	89509000	89510000	-1.251461498893157
chr1	89510000	89511000	-0.5946979168237897
chr1	89511000	89512000	-1.6505108518451328
chr1	89512000	89513000	-0.37198442240596474
chr1	89513000	89514000	1.1376835874756686
chr1	89514000	89515000	-1.7172242950863275
chr1	89515000	89516000	-0.47574215674127557
chr1	89516000	89517000	0.07542651958070734
chr1	89518000	89519000	-0.8080778334769205
chr1	89519000	89520000	-0.490055561444425
chr1	89520000	89521000	-2.318453306006292
chr1	89521000	89522000	-2.8831006275334223
chr1	89522000	89523000	-0.8747498504156452
chr1	89523000	89524000	-0.22549709723356182
chr1	89524000	89525000	1.8789404729241608
chr1	89525000	89526000	-1.2070920262440101
chr1	89526000	89527000	0.20431873734260872
chr1	89527000	89528000	-0.23284045125787195
chr1	89528000	89529000	-1.1996018280962049
chr1	89529000	89530000	-0.2241452914427382
chr1	89531000	89532000	-0.06403913511926587
chr1	89532000	89533000	1.9465850144719046
chr1	89533000	89534000	-1.3954664288704122
chr1	89534000	89535000	-2.08202787270205
chr1	89535000	89536000	0.3707232848541283
chr1	89536000	89537000	-1.0251429687720932
chr1	89537000	89538000	2.2128531166245295
chr1	89538000	89539000	-0.4052034050107065
chr1	89539000	89540000	-0.10324494788529129
chr1	89540000	89541000	-1.7813303548360384
chr1	89542000	89543000	-1.6508967800559797
chr1	89543000	89544000	-2.74061645647049
chr1	89544000	89545000	1.1067421849882484
chr1	89545000	89546000	-0.5763445818492497
chr1	89546000	89547000	-0.18010600023185583
chr1	89547000	89548000	1.0884316117337256
chr1	89548000	89549000	1.2005860543229325
chr1	89549000	89550000	0.17983855415164646
chr1	89550000	89551000	-0.3625033926955388
chr1	89551000	89552000	0.16674808638392985
chr1	89552000	89553000	0.2646217641920521
chr1	89553000	89554000	2.0956593468884464
chr1	89554000	89555000	2.4611113758220164
chr1	89555000	89556000	-0.055297625028510565
chr1	89556000	89557000	1.161029049777306
chr1	89557000	89558000	0.5629889239535862
chr1	89558000	89559000	0.5768927029721558
chr1	89559000	89560000	0.7125438224297389
chr1	89562000	89563000	0.068192244860092
chr1	89563000	89564000	2.2092453631270703
chr1	89564000	89565000	1.2193507259873275
chr1	89565000	89566000	2.910520433816147
chr1	89566000	89567000	1.8024157005858992
chr1	89567000	89568000	0.9122471144499743
chr1	89568000	89569000	1.28148691644915
chr1	89569000	89570000	0.0016657475504572705
chr1	89570000	89571000	1.8178461307866598
chr1	89571000	89572000	1.4274428607981582
chr1	89572000	89573000	2.8597344577933628
chr1	89573000	89574000	2.493281582154756
chr1	89574000	89575000	0.7348672337767307
chr1	89575000	89576000	0.8698747449069203
chr1	89576000	89577000	2.573480959546663
chr1	89577000	89578000	0.39719887563872763
chr1	89578000	89579000	1.018432373456662
chr1	89579000	89580000	0.7326511031736651
chr1	89580000	89581000	2.8853193488971214
chr1	89582000	89583000	3.4866269470196767
chr1	89583000	89584000	5.175592100426351
chr1	89584000	89585000	1.9265852043268732
chr1	89585000	89586000	-0.1038229543385608
chr1	89586000	89587000	1.6989657595246843
chr1	89587000	89588000	1.7334789887544857
chr1	89588000	89589000	1.9987899253535446
chr1	89590000	89591000	2.673446174283481
chr1	89591000	89592000	1.90392880857735
chr1	89593000	89594000	0.40156311174039167
chr1	89594000	89595000	0.4965226780219248
chr1	89595000	89596000	0.9605743366311866
chr1	89596000	89597000	0.03134844702983762
chr1	89597000	89598000	1.8275210656078122
chr1	89598000	89599000	1.4852407867161124
chr1	89599000	89600000	1.3989603195839786
chr1	89600000	89601000	1.668630899371927
chr1	89601000	89602000	1.057703363247667
chr1	89603000	89604000	2.0744382583750913
chr1	89604000	89605000	1.1387443100409538
chr1	89605000	89606000	1.1196636340698782
chr1	89606000	89607000	1.246517377126071
chr1	89607000	89608000	2.4308236865793726
chr1	89608000	89609000	0.026831792138041197
chr1	89609000	89610000	2.2779742295426084
chr1	89610000	89611000	3.2589654731135558
chr1	89612000	89613000	1.5615326019733693
chr1	89614000	89615000	1.1200317336589432
chr1	89615000	89616000	-0.7747591105371073
chr1	89616000	89617000	0.1213903149333961
chr1	89617000	89618000	0.6054351330135177
chr1	89618000	89619000	0.35704931377815424
chr1	89619000	89620000	0.057370154938943235
chr1	89620000	89621000	0.4397107563628738
chr1	89621000	89622000	1.4978250977111123
chr1	89622000	89623000	1.5827053029222207
chr1	89623000	89624000	0.938763184097741
chr1	89624000	89625000	-0.4177670650601605
chr1	89625000	89626000	-0.3943494134199537
chr1	89626000	89627000	1.2612679808969793
chr1	89627000	89628000	1.2207969450035434
chr1	89628000	89629000	0.5345930134379976
chr1	89629000	89630000	2.1966437335840907
chr1	89630000	89631000	2.295609178124588
chr1	89631000	89632000	-0.487061615729991
chr1	89632000	89633000	2.7314564563429378
chr1	89633000	89634000	0.9180943894139058
chr1	89634000	89635000	1.0751070618004774
chr1	89635000	89636000	1.91024571078314
chr1	89636000	89637000	-1.443008721850487
chr1	89637000	89638000	1.1355295905046412
chr1	89638000	89639000	0.28343063608137586
chr1	89639000	89640000	0.4355459055084939
chr1	89641000	89642000	-0.15254816880102331
chr1	89644000	89645000	1.4746788312636845
chr1	89645000	89646000	1.1620043502073014
chr1	89646000	89647000	0.7670994232244535
chr1	89647000	89648000	-0.1117039027192311
chr1	89648000	89649000	1.1492005679484354
chr1	89649000	89650000	0.9053866687673118
chr1	89650000	89651000	1.1491680149675831
chr1	89652000	89653000	-0.005626117766681919
chr1	89653000	89654000	-0.19897589543113967
chr1	89655000	89656000	0.33000961700144604
chr1	89656000	89657000	0.7798488056631017
chr1	89658000	89659000	-1.0676462947980245
chr1	89660000	89661000	0.9345712208790486
chr1	89661000	89662000	-0.7963566228492217
chr1	89662000	89663000	-0.845979106068925
chr1	89664000	89665000	0.6932323512889874
chr1	89665000	89666000	0.05787270507440091
chr1	89666000	89667000	0.01625679856441617
chr1	89667000	89668000	0.46315308756888296
chr1	89668000	89669000	0.91933238309739
chr1	89669000	89670000	-0.5776860216502592
chr1	89670000	89671000	0.9263727864859096
chr1	89671000	89672000	0.7118180805364244
chr1	89672000	89673000	1.0528608399732828
chr1	89673000	89674000	-0.4404112645951533
chr1	89674000	89675000	0.9130767383382012
chr1	89675000	89676000	1.7056748808027884
chr1	89676000	89677000	-0.6176808792243235
chr1	89678000	89679000	-1.0805431752034689
chr1	89679000	89680000	0.5431089569985168
chr1	89681000	89682000	0.8095006499208711
chr1	89682000	89683000	-0.910795697781351
chr1	89683000	89684000	1.4374860023761946
chr1	89684000	89685000	0.0953056117031575
chr1	89686000	89687000	2.5084567814704384
chr1	89687000	89688000	1.0013756902832192
chr1	89688000	89689000	1.926081495490345
chr1	89689000	89690000	1.74026930204197
chr1	89690000	89691000	0.724863022817359
chr1	89691000	89692000	0.17159389735357833
chr1	89692000	89693000	-0.6147540376871867
chr1	89696000	89697000	0.9842096631973819
chr1	89697000	89698000	0.6673376520110738
chr1	89698000	89699000	1.8011891099653832
chr1	89699000	89700000	2.1593821873135375
chr1	89700000	89701000	1.2968388903952093
chr1	89701000	89702000	1.3739189004362853
chr1	89702000	89703000	1.4953022995979075
chr1	89704000	89705000	-0.1663466607857806
chr1	89707000	89708000	1.3071931524370934
chr1	89708000	89709000	-0.3642533655217378
chr1	89710000	89711000	0.7775264559609657
chr1	89711000	89712000	0.7999404820075097
chr1	89712000	89713000	1.926967515990278
chr1	89713000	89714000	5.2333841859764645
chr1	89714000	89715000	4.618225358235311
chr1	89715000	89716000	0.60737491280348
chr1	89716000	89717000	2.6202703800878324
chr1	89717000	89718000	0.6502750452777559
chr1	89718000	89719000	0.797975724762715
chr1	89719000	89720000	0.2861758071931189
chr1	89720000	89721000	2.6284286254201823
chr1	89721000	89722000	1.363826750915567
chr1	89722000	89723000	0.7012042648208142
chr1	89723000	89724000	0.26888498688899826
chr1	89725000	89726000	0.3524532622322574
chr1	89726000	89727000	0.5260183803457474
chr1	89727000	89728000	2.119548939978716
chr1	89728000	89729000	1.826776046084211
chr1	89731000	89732000	1.6552241781765809
chr1	89732000	89733000	3.134223887714489
chr1	89733000	89734000	1.017064507898885
chr1	89734000	89735000	0.9831465891358152
chr1	89735000	89736000	2.0336538760365577
chr1	89736000	89737000	0.08725035686327014
chr1	89737000	89738000	1.015747638364397
chr1	89738000	89739000	1.690870417033069
chr1	89739000	89740000	1.7349364971574937
chr1	89740000	89741000	1.5601019615056508
chr1	89741000	89742000	0.8566169255640573
chr1	89742000	89743000	1.3842367311850239
chr1	89743000	89744000	1.2154512205516712
chr1	89744000	89745000	1.9464011013881524
chr1	89745000	89746000	0.058342342869624794
chr1	89746000	89747000	-4.180830380359357
chr1	89753000	89754000	-0.018557531284775046
chr1	89754000	89755000	0.7807359466688213
chr1	89755000	89756000	0.36889710373282336
chr1	89756000	89757000	0.5827183235390254
chr1	89757000	89758000	3.2365924192704734
chr1	89758000	89759000	1.698575919071415
chr1	89760000	89761000	0.38591979366309836
chr1	89761000	89762000	1.297741978981317
chr1	89763000	89764000	1.6125138290491874
chr1	89765000	89766000	0.5759255789897906
chr1	89768000	89769000	0.040859424623094734
chr1	89769000	89770000	1.4273118845599355
chr1	89770000	89771000	-0.8115425775437426
chr1	89774000	89775000	1.502848304716516
chr1	89775000	89776000	-1.5158192108804314
chr1	89776000	89777000	2.966776385898588
chr1	89778000	89779000	0.512146226614734
chr1	89780000	89781000	1.7797083105621794
chr1	89781000	89782000	2.5105046027539
chr1	89782000	89783000	2.741655591682844
chr1	89783000	89784000	0.2543462572848491
chr1	89784000	89785000	-2.3761669038993896
chr1	89785000	89786000	1.0394039851721915
chr1	89787000	89788000	0.3893183311269646
chr1	89788000	89789000	0.28075123508103234
chr1	89790000	89791000	-1.4008000185550449
chr1	89791000	89792000	2.3682195852217474
chr1	89792000	89793000	1.6220462949569923
chr1	89793000	89794000	1.040068412799371
chr1	89794000	89795000	1.1653001740002848
chr1	89795000	89796000	-0.31410496368426905
chr1	89796000	89797000	-0.37176560224080507
chr1	89800000	89801000	0.7034602831864846
chr1	89802000	89803000	-0.5627364562412267
chr1	89803000	89804000	1.5266760261505046
chr1	89804000	89805000	-0.6251959689253184
chr1	89805000	89806000	0.44165946787734645
chr1	89807000	89808000	0.24068346400305393
chr1	89808000	89809000	1.1000150533677917
chr1	89809000	89810000	3.4687472878451477
chr1	89810000	89811000	-0.9021272779091487
chr1	89811000	89812000	-0.583151681320678
chr1	89812000	89813000	2.4467584056966754
chr1	89814000	89815000	0.9263407993793608
chr1	89815000	89816000	1.5851519769400453
chr1	89817000	89818000	1.296344618266093
chr1	89818000	89819000	1.1204255357036035
chr1	89819000	89820000	0.5764648393749929
chr1	89820000	89821000	2.1703239006216126
chr1	89821000	89822000	1.1264445826358194
chr1	89822000	89823000	-1.189621229445365
chr1	89823000	89824000	-1.2092165573020683
chr1	89824000	89825000	-0.10936334895746726
chr1	89825000	89826000	0.5816105535786507
chr1	89826000	89827000	2.100200770088463
chr1	89827000	89828000	1.2843147157223973
chr1	89828000	89829000	1.1173036707836135
chr1	89829000	89830000	0.24412747969853618
chr1	89830000	89831000	-0.05560316310131075
chr1	89831000	89832000	-0.22058175357182747
chr1	89832000	89833000	0.9849760235857435
chr1	89833000	89834000	0.5981510719041296
chr1	89834000	89835000	-1.8385745145991197
chr1	89835000	89836000	-0.09909586845239579
chr1	89836000	89837000	1.7281037833551391
chr1	89837000	89838000	-0.4436553836239818
chr1	89838000	89839000	0.3141380955064734
chr1	89839000	89840000	-0.112740503320528
chr1	89840000	89841000	1.0226500286307068
chr1	89841000	89842000	2.4531211792469145
chr1	89842000	89843000	1.6209597295325826
chr1	89843000	89844000	3.1921520337676292
chr1	89844000	89845000	0.20959166645348637
chr1	89845000	89846000	1.5980792292640713
chr1	89846000	89847000	-1.4982347544486354
chr1	89847000	89848000	0.09251737390233328
chr1	89848000	89849000	1.1854972676477544
chr1	89849000	89850000	-2.376352293798351
chr1	89850000	89851000	0.7145343465260655
chr1	89851000	89852000	0.5824846701424655
chr1	89852000	89853000	2.500306054572006
chr1	89853000	89854000	1.2557009572832691
chr1	89854000	89855000	2.9460724287666777
chr1	89855000	89856000	0.3395711638686672
chr1	89856000	89857000	-0.2325768782559213
chr1	89858000	89859000	3.205920967679537
chr1	89859000	89860000	0.7269830911809787
chr1	89861000	89862000	2.1941311375569117
chr1	89862000	89863000	0.486662718612276
chr1	89863000	89864000	2.4467348196754575
chr1	89864000	89865000	1.480389476208741
chr1	89865000	89866000	1.4619777778331364
chr1	89866000	89867000	1.110847690798807
chr1	89867000	89868000	0.07362155904825915
chr1	89868000	89869000	-0.7478799003057518
chr1	89869000	89870000	0.6610353616056757
chr1	89870000	89871000	0.19345708217756372
chr1	89871000	89872000	-0.11369237518350377
chr1	89872000	89873000	-1.0058738482208782
chr1	89873000	89874000	-1.5461558654193959
chr1	89874000	89875000	1.5746099230268311
chr1	89875000	89876000	0.31134807988840074
chr1	89876000	89877000	2.120360983341574
chr1	89877000	89878000	1.5082790267140296
chr1	89878000	89879000	2.388898659904276
chr1	89879000	89880000	-0.047332035437246206
chr1	89881000	89882000	1.5612187686690246
chr1	89882000	89883000	2.3723489214660427
chr1	89883000	89884000	1.6150652225306161
chr1	89884000	89885000	1.4853461801112136
chr1	89885000	89886000	0.07347985461357708
chr1	89886000	89887000	0.9911250841028166
chr1	89887000	89888000	-1.091030060995154
chr1	89888000	89889000	1.8966331896997342
chr1	89890000	89891000	0.6622588993937386
chr1	89891000	89892000	1.0982332549910707
chr1	89892000	89893000	-0.7947018795882496
chr1	89893000	89894000	-0.1604162750441427
chr1	89894000	89895000	1.4554652452826278
chr1	89895000	89896000	-1.385709268550598
chr1	89896000	89897000	-0.18968152331895377
chr1	89897000	89898000	0.5485096498161077
chr1	89898000	89899000	2.3711896768711562
chr1	89899000	89900000	0.08536183783099578
chr1	89900000	89901000	0.05917050861289711
chr1	89901000	89902000	-1.0152247049644847
chr1	89902000	89903000	0.6382623264753557
chr1	89903000	89904000	1.2122873979985724
chr1	89904000	89905000	1.1022682966459054
chr1	89905000	89906000	1.0129068828247054
chr1	89906000	89907000	0.9097308854290195
chr1	89908000	89909000	2.7987052008225564
chr1	89909000	89910000	1.2131236363911273
chr1	89910000	89911000	1.7387985964658006
chr1	89911000	89912000	4.010201561426945
chr1	89913000	89914000	3.8838314232361326
chr1	89915000	89916000	1.5063200578671447
chr1	89916000	89917000	2.58874588059677
chr1	89917000	89918000	-0.9963199456481056
chr1	89918000	89919000	1.5112672169415386
chr1	89919000	89920000	0.5531492729362495
chr1	89921000	89922000	1.8828173904023497
chr1	89922000	89923000	1.812509820981162
chr1	89923000	89924000	0.21751719466807506
chr1	89924000	89925000	-1.085707506469609
chr1	89925000	89926000	-0.7655880357253249
chr1	89926000	89927000	0.9725653801002492
chr1	89927000	89928000	1.0709371294864265
chr1	89928000	89929000	2.243519386482056
chr1	89929000	89930000	0.581946036270628
chr1	89930000	89931000	0.8678343619055137
chr1	89932000	89933000	1.085577137523858
chr1	89933000	89934000	6.97367480966234
chr1	89934000	89935000	5.857060673991255
chr1	89935000	89936000	3.008185193182183
chr1	89936000	89937000	-0.015733577333215554
chr1	89937000	89938000	1.8646329452725632
chr1	89938000	89939000	1.729411264002241
chr1	89939000	89940000	0.9264554965866828
chr1	89940000	89941000	0.8434871797411604
chr1	89941000	89942000	1.2640788278510442
chr1	89942000	89943000	0.39129531711815585
chr1	89944000	89945000	1.7535848433442758
chr1	89945000	89946000	1.3788125581668804
chr1	89946000	89947000	1.2594418124388336
chr1	89948000	89949000	0.4720535454545391
chr1	89950000	89951000	0.9441276589976244
chr1	89951000	89952000	0.3532313853868676
chr1	89952000	89953000	2.1290953457626327
chr1	89953000	89954000	0.8928822641333553
chr1	89954000	89955000	-0.9881478706723339
chr1	89955000	89956000	1.5909534030973524
chr1	89957000	89958000	2.1169514610467077
chr1	89958000	89959000	1.5894998587331703
chr1	89959000	89960000	0.19945123957903949
chr1	89962000	89963000	0.29478648034464594
chr1	89963000	89964000	1.1588831267422794
chr1	89964000	89965000	1.5858735075119463
chr1	89967000	89968000	-0.14868252332601498
chr1	89969000	89970000	-0.5139336362114049
chr1	89970000	89971000	2.83590152573793
chr1	89971000	89972000	2.647857217853732
chr1	89972000	89973000	1.828842929639136
chr1	89973000	89974000	0.39581577468712137
chr1	89974000	89975000	0.6235874941811083
chr1	89975000	89976000	0.8696649457541614
chr1	89979000	89980000	-0.04099513649224126
chr1	89980000	89981000	2.925195051256301
chr1	89981000	89982000	-0.49479647765557017
chr1	89982000	89983000	2.3471443635427662
chr1	89983000	89984000	-1.0163401668835994
chr1	89984000	89985000	-3.976930910499197
chr1	89985000	89986000	1.1864935266703491
chr1	89987000	89988000	-0.2937098190117697
chr1	89988000	89989000	0.2523062457439084
chr1	89989000	89990000	-0.051304123983126323
chr1	89990000	89991000	-0.20440178553663554
chr1	89991000	89992000	1.3647790306651604
chr1	89992000	89993000	2.2132895595603754
chr1	89993000	89994000	2.4135068617336173
chr1	89996000	89997000	-0.16474844764971916
chr1	89997000	89998000	0.9996280319065141
chr1	89998000	89999000	0.33779511897608416
chr1	89999000	90000000	1.2785664864000548
chr1	90000000	90001000	0.7656758098981677
chr1	90001000	90002000	1.1674222341086644
chr1	90002000	90003000	-0.6135250486356072
chr1	90005000	90006000	-0.517490078116409
chr1	90006000	90007000	-0.5082859031298915
chr1	90007000	90008000	4.9356864513121135
chr1	90008000	90009000	1.859795652451704
chr1	90009000	90010000	2.865510887454198
chr1	90010000	90011000	-1.2704029565663055
chr1	90012000	90013000	0.9154528130655283
chr1	90013000	90014000	-0.6406791451843773
chr1	90014000	90015000	0.15618946720845836
chr1	90015000	90016000	0.715928252975638
chr1	90016000	90017000	-0.49052913826224853
chr1	90017000	90018000	-0.22132741473122344
chr1	90018000	90019000	0.7862788158997598
chr1	90019000	90020000	-0.15889854851534171
chr1	90020000	90021000	1.3982732142706271
chr1	90021000	90022000	0.24937420614856393
chr1	90022000	90023000	1.7865204732086617
chr1	90023000	90024000	-0.6748791589582968
chr1	90026000	90027000	1.2478627746458288
chr1	90027000	90028000	-0.6492076278133584
chr1	90028000	90029000	-0.8728754508701884
chr1	90029000	90030000	0.24460398714858586
chr1	90031000	90032000	-0.3329068726731542
chr1	90032000	90033000	0.8162369056689058
chr1	90033000	90034000	-1.0752293342230823
chr1	90034000	90035000	0.3787169140772834
chr1	90035000	90036000	-0.03702002337714964
chr1	90036000	90037000	-1.6171573327343003
chr1	90037000	90038000	-0.40438754161709367
chr1	90038000	90039000	-0.053450745313330994
chr1	90039000	90040000	-1.2019448786711788
chr1	90040000	90041000	-0.12447782442171079
chr1	90041000	90042000	1.8846292019220827
chr1	90042000	90043000	0.6823119324064519
chr1	90043000	90044000	-0.20144913788815408
chr1	90044000	90045000	0.5111326238114576
chr1	90045000	90046000	-0.34604167817057163
chr1	90046000	90047000	-0.21941681482418662
chr1	90047000	90048000	-1.9377242831589947
chr1	90048000	90049000	0.8438671908577691
chr1	90049000	90050000	-0.8712481361387655
chr1	90050000	90051000	0.7112711984237893
chr1	90051000	90052000	-0.17923277529612633
chr1	90052000	90053000	-1.8531445985542416
chr1	90053000	90054000	-0.8118816247702958
chr1	90054000	90055000	-0.2954090320337231
chr1	90055000	90056000	-0.9409495724701707
chr1	90056000	90057000	-3.278759890180115
chr1	90062000	90063000	-9.12654250221296
chr1	90063000	90064000	-7.749662622924246
chr1	90064000	90065000	-2.5324432034979116
chr1	90065000	90066000	-1.2236452213662214
chr1	90066000	90067000	0.22480313823535
chr1	90067000	90068000	-0.3810224541001659
chr1	90068000	90069000	1.8186371231144993
chr1	90070000	90071000	-0.45620189703090347
chr1	90071000	90072000	-1.038013466554176
chr1	90072000	90073000	1.6412089393387774
chr1	90073000	90074000	0.2528608398830647
chr1	90074000	90075000	0.4959479531392391
chr1	90078000	90079000	-0.4373608746684967
chr1	90080000	90081000	-0.9515371171216485
chr1	90081000	90082000	-0.01937771709864774
chr1	90082000	90083000	0.16340288915809065
chr1	90083000	90084000	0.5800670887532063
chr1	90084000	90085000	1.498063309708196
chr1	90085000	90086000	1.5629667564107423
chr1	90086000	90087000	1.1912017011267517
chr1	90087000	90088000	0.8018154632865655
chr1	90088000	90089000	-1.1077524678075268
chr1	90090000	90091000	0.6724076226293191
chr1	90091000	90092000	-0.5561500856614505
chr1	90092000	90093000	-0.8490972046449462
chr1	90093000	90094000	-0.683990873283343
chr1	90094000	90095000	1.700024018332851
chr1	90095000	90096000	-1.1756020775100826
chr1	90096000	90097000	-1.958266385597494
chr1	90097000	90098000	-4.611457693210815
chr1	90099000	90100000	1.3729844383559677
chr1	90100000	90101000	0.9168788751025204
chr1	90101000	90102000	2.311974720916872
chr1	90102000	90103000	1.8719962174751008
chr1	90103000	90104000	0.5573619356272981
chr1	90104000	90105000	1.867086613616942
chr1	90105000	90106000	0.8548663642568577
chr1	90106000	90107000	1.3250483080619382
chr1	90107000	90108000	0.9888642999692765
chr1	90108000	90109000	1.000206411097667
chr1	90109000	90110000	1.233660127116792
chr1	90110000	90111000	-0.9871835762452226
chr1	90111000	90112000	0.09608036178411807
chr1	90112000	90113000	1.2105163021068925
chr1	90113000	90114000	0.36084021866891913
chr1	90114000	90115000	-0.8772803781711069
chr1	90115000	90116000	-1.26544110963707
chr1	90117000	90118000	1.571115686399738
chr1	90118000	90119000	0.9473937713544499
chr1	90119000	90120000	-0.05046770702886538
chr1	90120000	90121000	0.7458409789925782
chr1	90121000	90122000	-1.3038775621914243
chr1	90122000	90123000	-0.1639527537540545
chr1	90124000	90125000	0.8990688391651129
chr1	90125000	90126000	0.09199258816399039
chr1	90126000	90127000	-0.24334167433429618
chr1	90127000	90128000	0.9982878236857707
chr1	90129000	90130000	0.22769589015277078
chr1	90130000	90131000	0.5964725280950769
chr1	90131000	90132000	2.5908362907401754
chr1	90134000	90135000	-2.0952522932984103
chr1	90136000	90137000	-0.9300055067814709
chr1	90137000	90138000	1.279724667563823
chr1	90139000	90140000	-0.6124901717327097
chr1	90140000	90141000	0.6816499491047552
chr1	90142000	90143000	0.6994242820780654
chr1	90144000	90145000	1.3886855631787716
chr1	90147000	90148000	-0.7594921804305943
chr1	90148000	90149000	-0.3911764115846235
chr1	90150000	90151000	-0.5050792110207619
chr1	90152000	90153000	-1.014342772580524
chr1	90154000	90155000	-2.241836926900851
chr1	90155000	90156000	0.03144068238243427
chr1	90156000	90157000	-0.9639356519697587
chr1	90157000	90158000	1.342759393637515
chr1	90158000	90159000	-0.6109935040762452
chr1	90159000	90160000	-0.14505907485185093
chr1	90160000	90161000	-0.6376001001583239
chr1	90161000	90162000	0.584277419145749
chr1	90162000	90163000	-0.3811711857200451
chr1	90163000	90164000	1.6134952814783396
chr1	90164000	90165000	0.3049171128518968
chr1	90165000	90166000	-0.4529248966252402
chr1	90166000	90167000	-1.3162481308437366
chr1	90167000	90168000	0.6669646518108164
chr1	90168000	90169000	-3.1256232722576356
chr1	90169000	90170000	-3.227150028377382
chr1	90170000	90171000	-6.088402414059263
chr1	90171000	90172000	-5.215552165009237
chr1	90173000	90174000	-1.8762153183930903
chr1	90175000	90176000	-1.1768220750719929
chr1	90176000	90177000	0.05201102973423904
chr1	90177000	90178000	-0.7142280790124473
chr1	90178000	90179000	0.3199237466635458
chr1	90180000	90181000	1.1195421990293142
chr1	90184000	90185000	0.5657443034217723
chr1	90185000	90186000	-0.28148427427302475
chr1	90186000	90187000	0.2977537876622638
chr1	90187000	90188000	1.2394400766231173
chr1	90189000	90190000	-1.6716176147563555
chr1	90190000	90191000	0.4852188142775397
chr1	90191000	90192000	0.6407170017566514
chr1	90192000	90193000	0.7800176173119708
chr1	90193000	90194000	-0.8343664908270897
chr1	90195000	90196000	1.5230510488318425
chr1	90196000	90197000	-0.7769648916013234
chr1	90197000	90198000	-0.7186052328163115
chr1	90199000	90200000	0.4593148315770262
chr1	90200000	90201000	1.297847349048789
chr1	90201000	90202000	0.9801525503329042
chr1	90202000	90203000	1.8954776187612876
chr1	90203000	90204000	0.4757969487460239
chr1	90204000	90205000	0.5682510173806312
chr1	90205000	90206000	0.6291619540845339
chr1	90206000	90207000	0.4038321669026675
chr1	90208000	90209000	0.5771067173128317
chr1	90209000	90210000	-0.2892446071324887
chr1	90210000	90211000	1.2833579452915262
chr1	90211000	90212000	0.37148620145775824
chr1	90212000	90213000	0.5938411692468789
chr1	90213000	90214000	1.0567546008430415
chr1	90218000	90219000	-5.612589196416646
chr1	90219000	90220000	-8.39613927969623
chr1	90220000	90221000	-0.4380437381861742
chr1	90221000	90222000	0.0846679080294029
chr1	90222000	90223000	1.2395863161355414
chr1	90223000	90224000	1.3792401602718685
chr1	90224000	90225000	0.9709395280215863
chr1	90225000	90226000	-0.41846437591971264
chr1	90226000	90227000	-0.09939128848886647
chr1	90227000	90228000	0.5227848835393271
chr1	90228000	90229000	0.08294815388995501
chr1	90229000	90230000	-1.1367807642791146
chr1	90231000	90232000	-1.1512791695447173
chr1	90233000	90234000	-1.2343782951168978
chr1	90234000	90235000	-1.0148432517892194
chr1	90235000	90236000	-0.7904778093000273
chr1	90236000	90237000	1.6132946046227865
chr1	90237000	90238000	0.12032285476723492
chr1	90238000	90239000	0.542619548092885
chr1	90239000	90240000	-2.4961253888730415
chr1	90240000	90241000	-1.2716724117973839
chr1	90242000	90243000	0.9482997968143461
chr1	90243000	90244000	0.1070910215084211
chr1	90244000	90245000	1.4755556009035573
chr1	90245000	90246000	0.13778845380661175
chr1	90246000	90247000	-0.36930020075684294
chr1	90247000	90248000	0.14014919294580272
chr1	90248000	90249000	-0.9177451884804466
chr1	90250000	90251000	-1.325342626823885
chr1	90251000	90252000	-0.8306304015764777
chr1	90252000	90253000	-2.2122402991094434
chr1	90253000	90254000	1.5798263286061545
chr1	90254000	90255000	2.5026435800454205
chr1	90255000	90256000	-0.7674571967894357
chr1	90256000	90257000	1.3664921856170158
chr1	90257000	90258000	2.2687181880555563
chr1	90258000	90259000	2.128487064604619
chr1	90259000	90260000	0.23658034803390898
chr1	90261000	90262000	-0.6561429829911297
chr1	90262000	90263000	1.2975197445035702
chr1	90263000	90264000	1.7574689263117647
chr1	90264000	90265000	0.9585474705028836
chr1	90265000	90266000	1.731486374515076
chr1	90267000	90268000	-0.2201452272625614
chr1	90270000	90271000	-0.02779301672266281
chr1	90271000	90272000	1.548353061627559
chr1	90272000	90273000	2.633049031752275
chr1	90273000	90274000	1.3866502129348484
chr1	90274000	90275000	0.6996025550150841
chr1	90275000	90276000	1.5712623571724822
chr1	90276000	90277000	1.061909505435825
chr1	90277000	90278000	0.14653309363816602
chr1	90278000	90279000	0.4619552296426215
chr1	90280000	90281000	-0.1933784911585887
chr1	90281000	90282000	1.1515853256758812
chr1	90282000	90283000	2.5065289260110273
chr1	90283000	90284000	-1.2314680349894394
chr1	90284000	90285000	0.47338776475043676
chr1	90287000	90288000	2.1640130830470037
chr1	90288000	90289000	-1.1005072575867292
chr1	90289000	90290000	0.506066539112827
chr1	90290000	90291000	0.3136137537345212
chr1	90291000	90292000	2.066099200507418
chr1	90292000	90293000	3.0394145954164817
chr1	90293000	90294000	0.4835859015627427
chr1	90294000	90295000	1.6922250185026946
chr1	90295000	90296000	0.9850814030636742
chr1	90296000	90297000	-0.9349023236258892
chr1	90297000	90298000	0.0924373524643554
chr1	90298000	90299000	0.10002275745526061
chr1	90299000	90300000	-1.27606239356471
chr1	90300000	90301000	0.6231899889461812
chr1	90301000	90302000	1.3004339772071603
chr1	90302000	90303000	-0.9337134853678847
chr1	90303000	90304000	-1.1242829619441355
chr1	90304000	90305000	1.1459284859749275
chr1	90305000	90306000	0.2605045604249762
chr1	90306000	90307000	0.24952935441309623
chr1	90307000	90308000	0.3496271465723663
chr1	90308000	90309000	1.467963542072706
chr1	90309000	90310000	0.5985547680814647
chr1	90310000	90311000	1.9660461465949757
chr1	90312000	90313000	2.0785981285102855
chr1	90313000	90314000	0.5373252888054778
chr1	90314000	90315000	-0.10184916167247984
chr1	90315000	90316000	1.7549527072197408
chr1	90316000	90317000	-0.17378262339418674
chr1	90317000	90318000	1.9311476115399566
chr1	90319000	90320000	1.0791704212301179
chr1	90320000	90321000	1.764120074610547
chr1	90321000	90322000	-0.4781876684514507
chr1	90322000	90323000	1.3119194555368607
chr1	90324000	90325000	1.3172404999280762
chr1	90325000	90326000	1.9711666445223897
chr1	90326000	90327000	2.3158139153846378
chr1	90327000	90328000	0.648669643314173
chr1	90328000	90329000	1.1305778898055545
chr1	90329000	90330000	1.749537696502664
chr1	90330000	90331000	1.023157117068867
chr1	90331000	90332000	0.4582196995334865
chr1	90332000	90333000	-0.7090858747581914
chr1	90335000	90336000	1.9453310957819563
chr1	90336000	90337000	-0.6833785400239266
chr1	90337000	90338000	0.2135155468755839
chr1	90338000	90339000	1.5049765918446827
chr1	90339000	90340000	0.5804896906157243
chr1	90340000	90341000	2.3842480823082814
chr1	90341000	90342000	1.001838134008357
chr1	90342000	90343000	0.881870780641239
chr1	90343000	90344000	1.8417928127500343
chr1	90344000	90345000	1.258001666810469
chr1	90345000	90346000	1.0219155861686011
chr1	90346000	90347000	1.7058778410419437
chr1	90347000	90348000	0.3360332825590199
chr1	90348000	90349000	1.021656453512079
chr1	90349000	90350000	0.3607506894369718
chr1	90350000	90351000	-0.13256047715824062
chr1	90352000	90353000	-1.0714424411310555
chr1	90353000	90354000	-0.15989855561298438
chr1	90355000	90356000	1.1665626756161938
chr1	90356000	90357000	-0.9803683222290427
chr1	90357000	90358000	0.2588970099161998
chr1	90358000	90359000	0.8699940723874188
chr1	90359000	90360000	0.4048095405654277
chr1	90360000	90361000	0.4851643988061451
chr1	90361000	90362000	2.275638381911203
chr1	90362000	90363000	0.98027920220318
chr1	90363000	90364000	0.24435621603438226
chr1	90364000	90365000	1.302958064093728
chr1	90366000	90367000	-0.6893045575731892
chr1	90367000	90368000	2.5154357299414447
chr1	90368000	90369000	0.711406528230855
chr1	90369000	90370000	1.8694755746688063
chr1	90370000	90371000	2.5284321218430534
chr1	90371000	90372000	0.6463808347838307
chr1	90372000	90373000	-0.7568502141457938
chr1	90373000	90374000	-0.15334799925454373
chr1	90374000	90375000	1.1023458869962006
chr1	90375000	90376000	1.0328529576897112
chr1	90376000	90377000	-0.206289558259379
chr1	90377000	90378000	0.7717288079737047
chr1	90380000	90381000	-0.5108435623408756
chr1	90381000	90382000	-0.5406151637789709
chr1	90382000	90383000	0.6741757989937518
chr1	90383000	90384000	0.5985872785760447
chr1	90384000	90385000	1.6124313490548585
chr1	90385000	90386000	0.6217795815253614
chr1	90386000	90387000	0.7285558675789359
chr1	90387000	90388000	-0.19838275114865808
chr1	90388000	90389000	2.1834223323273756
chr1	90389000	90390000	1.1365972505791475
chr1	90390000	90391000	2.0647400897906314
chr1	90391000	90392000	-0.026332376460371183
chr1	90394000	90395000	0.5125041429803787
chr1	90395000	90396000	0.576994535235196
chr1	90396000	90397000	-0.29394739975960155
chr1	90398000	90399000	1.0919802013074693
chr1	90400000	90401000	1.9072519642079344
chr1	90401000	90402000	0.7124318871916049
chr1	90402000	90403000	0.0887824313186964
chr1	90403000	90404000	-0.3124807811364928
chr1	90404000	90405000	0.11493893988917352
chr1	90405000	90406000	-0.6839671569888747
chr1	90406000	90407000	0.4357800290122417
chr1	90407000	90408000	0.05940863652113271
chr1	90408000	90409000	0.15025067038871598
chr1	90409000	90410000	0.6664691419344803
chr1	90410000	90411000	-0.9376801570457459
chr1	90411000	90412000	-1.4826237490522596
chr1	90412000	90413000	0.45422096766536946
chr1	90413000	90414000	0.6067958053611666
chr1	90414000	90415000	-0.6033979258973038
chr1	90415000	90416000	-0.11562269226902076
chr1	90416000	90417000	0.39664611297527747
chr1	90417000	90418000	0.56853529371983
chr1	90418000	90419000	-0.26813162084580267
chr1	90419000	90420000	-0.5672382142467648
chr1	90420000	90421000	1.2767197575110296
chr1	90421000	90422000	-0.13405633631430997
chr1	90422000	90423000	-0.746280162607322
chr1	90423000	90424000	0.8123058915249721
chr1	90424000	90425000	0.9216056430194222
chr1	90425000	90426000	2.6449478717800523
chr1	90426000	90427000	3.312535784913872
chr1	90427000	90428000	1.1647359634458256
chr1	90428000	90429000	0.637595573809824
chr1	90429000	90430000	2.693960981083109
chr1	90430000	90431000	-0.4245686753648029
chr1	90432000	90433000	0.5420573199888177
chr1	90433000	90434000	1.9421182225901865
chr1	90434000	90435000	0.0633545849473522
chr1	90435000	90436000	3.031610767094159
chr1	90436000	90437000	0.9405084769249218
chr1	90437000	90438000	3.323323946615863
chr1	90438000	90439000	0.4842739651720537
chr1	90439000	90440000	1.8102885545934435
chr1	90440000	90441000	0.5459400495801627
chr1	90441000	90442000	1.437066782511745
chr1	90443000	90444000	1.3670827714205227
chr1	90444000	90445000	2.0152056319066225
chr1	90445000	90446000	-0.3393394281386994
chr1	90446000	90447000	2.1410868909700964
chr1	90447000	90448000	1.3787562299565266
chr1	90448000	90449000	1.5085712720260749
chr1	90449000	90450000	0.40068478046897604
chr1	90450000	90451000	1.5707558319779364
chr1	90451000	90452000	1.7635771108173717
chr1	90452000	90453000	0.739425091539725
chr1	90453000	90454000	0.5977201802026042
chr1	90454000	90455000	0.7622848292943283
chr1	90456000	90457000	-1.2460854708651203
chr1	90457000	90458000	0.2616385910499071
chr1	90458000	90459000	1.0045474125919667
chr1	90459000	90460000	0.7283636481583255
chr1	90460000	90461000	0.8958083188196794
chr1	90461000	90462000	2.6980012526023844
chr1	90462000	90463000	0.9540348614880145
chr1	90463000	90464000	1.9422241413203365
chr1	90464000	90465000	1.2479175846949633
chr1	90465000	90466000	-0.11685974443306855
chr1	90467000	90468000	0.2177658881847704
chr1	90468000	90469000	0.024294797631899217
chr1	90469000	90470000	-0.21141332363666093
chr1	90470000	90471000	2.0563021603197433
chr1	90471000	90472000	0.5671010283301854
chr1	90472000	90473000	-0.41404438559232715
chr1	90473000	90474000	2.1513193231934133
chr1	90474000	90475000	1.2935289588660004
chr1	90475000	90476000	1.4142579506785318
chr1	90476000	90477000	1.2000240982226547
chr1	90477000	90478000	1.9609317754275661
chr1	90478000	90479000	1.0293460572824717
chr1	90480000	90481000	-0.8796504342873341
chr1	90482000	90483000	2.0785251849645983
chr1	90483000	90484000	0.3425251426806962
chr1	90484000	90485000	0.6678370162224545
chr1	90485000	90486000	0.964561114849447
chr1	90486000	90487000	-1.4382833301862168
chr1	90487000	90488000	1.336238208330333
chr1	90488000	90489000	1.7458282221469108
chr1	90489000	90490000	-0.2805853905634107
chr1	90490000	90491000	1.1272145519121533
chr1	90491000	90492000	1.7461594594482757
chr1	90492000	90493000	-0.4004142959594275
chr1	90494000	90495000	1.7148014557516515
chr1	90495000	90496000	2.3566306669864194
chr1	90496000	90497000	2.04724774937601
chr1	90498000	90499000	1.6424596360574715
chr1	90499000	90500000	1.5862132886262599
chr1	90500000	90501000	0.6219835474005336
chr1	90501000	90502000	1.850761443476516
chr1	90502000	90503000	1.075254774167742
chr1	90503000	90504000	1.3268004103259334
chr1	90504000	90505000	2.288017163937342
chr1	90505000	90506000	1.268332860584437
chr1	90506000	90507000	1.2400503267088423
chr1	90507000	90508000	0.4336210710133488
chr1	90508000	90509000	0.9183333970157224
chr1	90509000	90510000	1.7443359963526952
chr1	90510000	90511000	1.4065067736625776
chr1	90511000	90512000	-1.9213862686217689
chr1	90512000	90513000	-1.917403208071842
chr1	90513000	90514000	0.9759643095546129
chr1	90514000	90515000	1.7806016827635391
chr1	90515000	90516000	0.8527071358433173
chr1	90516000	90517000	-0.2679804861718943
chr1	90518000	90519000	-0.6967828296645786
chr1	90519000	90520000	0.3412513070436057
chr1	90520000	90521000	0.7711925238510251
chr1	90521000	90522000	0.8326520938466326
chr1	90522000	90523000	1.699816625032983
chr1	90525000	90526000	0.1643842901170984
chr1	90526000	90527000	0.7799054957365636
chr1	90527000	90528000	-0.6496961025586936
chr1	90528000	90529000	1.4875604694526003
chr1	90529000	90530000	1.118549710895092
chr1	90530000	90531000	0.58903157989672
chr1	90531000	90532000	-1.1086815837575723
chr1	90532000	90533000	0.831620738690067
chr1	90533000	90534000	0.48149541647009236
chr1	90535000	90536000	1.7901550901971217
chr1	90536000	90537000	0.49940113676487463
chr1	90537000	90538000	0.22485631588211305
chr1	90538000	90539000	2.5646253846714666
chr1	90539000	90540000	0.8106114179551165
chr1	90540000	90541000	-1.4944441324917528
chr1	90541000	90542000	0.04073513706285697
chr1	90542000	90543000	-0.48555944042323507
chr1	90543000	90544000	2.5352538846614756
chr1	90544000	90545000	2.5003173802064755
chr1	90545000	90546000	2.080651131475709
chr1	90546000	90547000	0.49896314797942287
chr1	90547000	90548000	-0.7883754900144674
chr1	90548000	90549000	-0.0980744457294507
chr1	90549000	90550000	0.5070306100612197
chr1	90550000	90551000	1.021618811788845
chr1	90551000	90552000	0.3786059004313486
chr1	90552000	90553000	-0.22328043548596188
chr1	90553000	90554000	-2.1389995195365064
chr1	90554000	90555000	-1.202382369774438
chr1	90555000	90556000	-1.9303571536393898
chr1	90556000	90557000	-3.0956664710052144
chr1	90558000	90559000	1.154490595760857
chr1	90559000	90560000	1.6309191797335878
chr1	90560000	90561000	0.010144554048705904
chr1	90561000	90562000	1.9254479534412139
chr1	90562000	90563000	0.9758226592005121
chr1	90563000	90564000	2.065506334914429
chr1	90564000	90565000	0.6258276669418459
chr1	90565000	90566000	1.6741452104904928
chr1	90568000	90569000	-1.418094403977646
chr1	90572000	90573000	1.815754467078985
chr1	90573000	90574000	1.6448437553395632
chr1	90574000	90575000	-0.3172047858353447
chr1	90576000	90577000	0.9664274257376831
chr1	90579000	90580000	1.569452451162146
chr1	90580000	90581000	1.9203935239080723
chr1	90581000	90582000	2.6327796753791017
chr1	90582000	90583000	-0.3988904245159217
chr1	90583000	90584000	0.9788065821766031
chr1	90584000	90585000	0.2994581434651622
chr1	90585000	90586000	-0.2787512896627646
chr1	90586000	90587000	1.6367332621790074
chr1	90587000	90588000	0.23606501204170102
chr1	90588000	90589000	0.5635482398160043
chr1	90589000	90590000	0.49987366701393804
chr1	90590000	90591000	0.33333017171150586
chr1	90591000	90592000	1.4735810564295995
chr1	90592000	90593000	0.269080968250282
chr1	90593000	90594000	-0.1895143053098196
chr1	90595000	90596000	1.879706234284514
chr1	90596000	90597000	1.5021539016205794
chr1	90597000	90598000	0.453338932529618
chr1	90598000	90599000	-1.2562035661945397
chr1	90599000	90600000	0.8419565829906496
chr1	90601000	90602000	-0.7641293205465844
chr1	90602000	90603000	0.5544708173268321
chr1	90604000	90605000	0.6563656579990721
chr1	90605000	90606000	1.3152127988626547
chr1	90606000	90607000	0.07554813659380645
chr1	90607000	90608000	-0.781497815038416
chr1	90608000	90609000	-0.8163877771093092
chr1	90609000	90610000	-0.7246480262833584
chr1	90610000	90611000	1.164744624511006
chr1	90611000	90612000	2.3258168289170826
chr1	90612000	90613000	-1.0094279280228167
chr1	90613000	90614000	0.6939662853695325
chr1	90614000	90615000	-1.3811337434279787
chr1	90615000	90616000	-0.23338373936625176
chr1	90616000	90617000	-1.2104062151812927
chr1	90617000	90618000	-0.07854971178473044
chr1	90619000	90620000	-1.9471473874898337
chr1	90620000	90621000	-0.6585209506335116
chr1	90621000	90622000	0.4728634705450141
chr1	90622000	90623000	1.0046716675669227
chr1	90623000	90624000	-1.4606978979242844
chr1	90624000	90625000	1.122433798200852
chr1	90625000	90626000	-0.10046837504747073
chr1	90626000	90627000	1.0464711603950163
chr1	90627000	90628000	-0.5826173313401111
chr1	90629000	90630000	0.7617775080952305
chr1	90630000	90631000	-1.22051335895356
chr1	90631000	90632000	-1.9172006927289853
chr1	90632000	90633000	-1.7526016024066025
chr1	90633000	90634000	-1.9658956234019451
chr1	90634000	90635000	0.14985365973730985
chr1	90635000	90636000	-0.2243629157863952
chr1	90636000	90637000	1.2899036697074215
chr1	90637000	90638000	-2.0554497664746383
chr1	90638000	90639000	-0.7703345694828871
chr1	90639000	90640000	-0.08202501386664023
chr1	90640000	90641000	-0.9632210567813975
chr1	90641000	90642000	-0.9917016157625166
chr1	90642000	90643000	-0.28356381197485087
chr1	90644000	90645000	1.1953595922226297
chr1	90645000	90646000	-2.176890743598248
chr1	90646000	90647000	0.19844079990838148
chr1	90647000	90648000	0.5739876448643842
chr1	90648000	90649000	-0.2516709052667297
chr1	90650000	90651000	1.291922419648144
chr1	90651000	90652000	-0.6912016070455091
chr1	90652000	90653000	0.6079408703942094
chr1	90653000	90654000	0.39103204025147154
chr1	90654000	90655000	-0.6245690595102853
chr1	90656000	90657000	1.8751444507475485
chr1	90657000	90658000	-0.21682854947968405
chr1	90658000	90659000	-1.3987531632736412
chr1	90659000	90660000	1.0726338087661682
chr1	90660000	90661000	0.5440362482563929
chr1	90661000	90662000	-0.6943721625002316
chr1	90663000	90664000	1.1650393935292653
chr1	90664000	90665000	0.5193125147632216
chr1	90666000	90667000	1.0115869158983124
chr1	90668000	90669000	-0.07192829184592554
chr1	90669000	90670000	-0.03460742225540755
chr1	90670000	90671000	-0.8221768389451344
chr1	90671000	90672000	-2.9760749992816584
chr1	90672000	90673000	-1.381191842605252
chr1	90673000	90674000	0.4470926273315875
chr1	90674000	90675000	-1.5137335749709
chr1	90675000	90676000	-0.9532892318186005
chr1	90676000	90677000	-0.27857625034544903
chr1	90678000	90679000	-1.7754833487253767
chr1	90679000	90680000	-1.8116291441614556
chr1	90680000	90681000	-1.6082309818995695
chr1	90681000	90682000	-0.4434360154247454
chr1	90683000	90684000	-0.3716790518708295
chr1	90684000	90685000	1.0129301975569627
chr1	90686000	90687000	1.383672231671095
chr1	90687000	90688000	0.46041355227516895
chr1	90688000	90689000	-0.2702662768878582
chr1	90689000	90690000	0.7175541953994954
chr1	90690000	90691000	0.21510808760217676
chr1	90691000	90692000	1.2435189645907736
chr1	90692000	90693000	-0.8810670451771861
chr1	90694000	90695000	-0.32974199633668905
chr1	90695000	90696000	2.698135298790898
chr1	90696000	90697000	0.47611748695907313
chr1	90697000	90698000	1.5255233786168088
chr1	90698000	90699000	-0.42901405379517193
chr1	90699000	90700000	-0.6611285694577562
chr1	90700000	90701000	-0.9291184953223577
chr1	90701000	90702000	1.045575431876857
chr1	90704000	90705000	1.8407822408637187
chr1	90705000	90706000	-0.46780487198298043
chr1	90707000	90708000	1.1347083025787963
chr1	90708000	90709000	1.0517816374476803
chr1	90710000	90711000	1.2298702150140852
chr1	90711000	90712000	1.18378715124802
chr1	90712000	90713000	3.8795369557522275
chr1	90713000	90714000	1.6270446723701513
chr1	90714000	90715000	2.5586593550955112
chr1	90716000	90717000	1.8427449594378487
chr1	90717000	90718000	3.4672230457091846
chr1	90718000	90719000	3.9093484772883054
chr1	90720000	90721000	0.9767040832317134
chr1	90721000	90722000	1.944592578399923
chr1	90722000	90723000	-0.1124130824933582
chr1	90723000	90724000	2.5546607560326793
chr1	90724000	90725000	3.023231046745407
chr1	90725000	90726000	1.8459079434664083
chr1	90728000	90729000	0.9283497838853165
chr1	90729000	90730000	-0.6281734370206774
chr1	90730000	90731000	2.8295155758452837
chr1	90731000	90732000	0.21281744603753083
chr1	90732000	90733000	0.6614187951558268
chr1	90733000	90734000	0.9193270627546412
chr1	90734000	90735000	1.391070593337956
chr1	90735000	90736000	0.8477459757547557
chr1	90736000	90737000	1.0135845693195682
chr1	90737000	90738000	0.7022477418733463
chr1	90738000	90739000	-0.788614401283716
chr1	90739000	90740000	2.8581152662103144
chr1	90740000	90741000	-0.2506804028917475
chr1	90741000	90742000	-0.26868944186975063
chr1	90742000	90743000	-0.6565667600166362
chr1	90743000	90744000	0.3770965604982342
chr1	90744000	90745000	-0.8290276791432245
chr1	90745000	90746000	0.31681852325506443
chr1	90746000	90747000	1.0678150867075444
chr1	90747000	90748000	-0.36223055481606625
chr1	90748000	90749000	-1.7618623840665797
chr1	90749000	90750000	0.8388024846770211
chr1	90750000	90751000	-0.5459204578782056
chr1	90751000	90752000	-0.13498927396571359
chr1	90752000	90753000	0.36127838317775707
chr1	90753000	90754000	0.700762221921541
chr1	90754000	90755000	-0.09726837612486691
chr1	90758000	90759000	-0.944089842975548
chr1	90759000	90760000	0.5535605338051666
chr1	90761000	90762000	-0.31547270264011223
chr1	90762000	90763000	0.32566632831185155
chr1	90763000	90764000	0.5542044920703143
chr1	90764000	90765000	0.8853700476930625
chr1	90765000	90766000	1.0319436032536318
chr1	90766000	90767000	-0.7757475709218061
chr1	90769000	90770000	-0.2720662469078796
chr1	90770000	90771000	-2.549949589016773
chr1	90771000	90772000	-0.7032506529187815
chr1	90773000	90774000	0.019319665402851263
chr1	90774000	90775000	1.2855828752193743
chr1	90775000	90776000	0.04824302033779445
chr1	90776000	90777000	-1.5658996318103473
chr1	90777000	90778000	0.6109313822515898
chr1	90778000	90779000	-0.9164704340308412
chr1	90779000	90780000	0.27617036564135233
chr1	90780000	90781000	1.220374437132905
chr1	90781000	90782000	-0.7221152585262309
chr1	90782000	90783000	0.026237298927386903
chr1	90783000	90784000	0.49449001913489454
chr1	90784000	90785000	-0.33979338985543095
chr1	90785000	90786000	0.22899922224595112
chr1	90786000	90787000	0.1667020193191234
chr1	90787000	90788000	0.9147217243802299
chr1	90788000	90789000	-0.9123741717229902
chr1	90790000	90791000	0.47182318535727547
chr1	90791000	90792000	1.8326796459893366
chr1	90792000	90793000	-1.9156532990427395
chr1	90793000	90794000	2.1511498919863423
chr1	90794000	90795000	3.3260791915397587
chr1	90795000	90796000	0.10068579236042063
chr1	90797000	90798000	-0.8112950876007174
chr1	90799000	90800000	2.0426779038868625
chr1	90800000	90801000	-0.427705570982863
chr1	90801000	90802000	1.0536618167506173
chr1	90803000	90804000	-0.36701485765970937
chr1	90804000	90805000	1.254456108433963
chr1	90805000	90806000	0.5241361851253892
chr1	90807000	90808000	0.6566378678254664
chr1	90809000	90810000	0.24351259740692147
chr1	90810000	90811000	0.07481064565375155
chr1	90811000	90812000	-0.9587176234541414
chr1	90812000	90813000	-0.5204318034981705
chr1	90813000	90814000	-1.0913372394605318
chr1	90814000	90815000	0.21840061862299165
chr1	90815000	90816000	-0.05613492810999337
chr1	90816000	90817000	1.3340487801289211
chr1	90819000	90820000	0.8765732573147855
chr1	90820000	90821000	0.6056849981308976
chr1	90821000	90822000	1.734856963108823
chr1	90822000	90823000	-0.279498008237942
chr1	90823000	90824000	0.9560990379692456
chr1	90824000	90825000	2.2028313494840996
chr1	90825000	90826000	0.5551994376009753
chr1	90827000	90828000	2.004464434878647
chr1	90828000	90829000	1.487322742572565
chr1	90829000	90830000	-0.5803395933622145
chr1	90830000	90831000	0.21050510708805326
chr1	90831000	90832000	2.6439902833212825
chr1	90832000	90833000	2.4949819945331586
chr1	90833000	90834000	3.375781059540494
chr1	90834000	90835000	1.9017759740954043
chr1	90835000	90836000	3.567220937132371
chr1	90836000	90837000	2.9826994645284226
chr1	90837000	90838000	2.7427192362297426
chr1	90839000	90840000	0.7872962758148839
chr1	90840000	90841000	2.736699111660958
chr1	90841000	90842000	3.310437238755006
chr1	90842000	90843000	2.11472665723238
chr1	90843000	90844000	0.9341540486727257
chr1	90845000	90846000	1.1295927539681658
chr1	90846000	90847000	2.850883600774911
chr1	90847000	90848000	0.8342160332912607
chr1	90849000	90850000	0.07981391692884454
chr1	90853000	90854000	0.7422469733170438
chr1	90854000	90855000	0.7227287198363607
chr1	90855000	90856000	0.6922842677482224
chr1	90857000	90858000	-0.24982312367923715
chr1	90858000	90859000	0.3966500017447726
chr1	90859000	90860000	-0.21477864969840904
chr1	90860000	90861000	-0.18604068210926167
chr1	90861000	90862000	1.5939236743851817
chr1	90862000	90863000	-0.7350447916928605
chr1	90868000	90869000	0.9420648875543784
chr1	90869000	90870000	-0.43450334907895277
chr1	90870000	90871000	-0.5136032922571364
chr1	90871000	90872000	0.3103149178210464
chr1	90872000	90873000	0.2893198564964141
chr1	90873000	90874000	0.11406648638236551
chr1	90875000	90876000	-0.17646608431576485
chr1	90877000	90878000	0.5326835585149374
chr1	90879000	90880000	-0.7078677924261201
chr1	90880000	90881000	-1.0086478939678905
chr1	90882000	90883000	-1.646513408571118
chr1	90883000	90884000	2.1249918525801204
chr1	90884000	90885000	0.3841836461803971
chr1	90885000	90886000	0.7102622188481361
chr1	90886000	90887000	1.5119034370094053
chr1	90887000	90888000	2.8784544033957378
chr1	90888000	90889000	0.6447997766842485
chr1	90889000	90890000	2.210735722315001
chr1	90890000	90891000	0.9851965755379932
chr1	90893000	90894000	2.4812637159056385
chr1	90894000	90895000	0.5117742622747202
chr1	90895000	90896000	0.9813893214700526
chr1	90896000	90897000	0.35593535541359606
chr1	90897000	90898000	-1.7410848338846157
chr1	90898000	90899000	0.9605977856678779
chr1	90899000	90900000	0.9955627701720219
chr1	90900000	90901000	-0.4428938479404714
chr1	90901000	90902000	-0.0013917314212956717
chr1	90902000	90903000	-0.6940300009876237
chr1	90903000	90904000	1.0887276886737267
chr1	90904000	90905000	0.37615290358289705
chr1	90906000	90907000	0.17260557468507892
chr1	90907000	90908000	-0.63034432896732
chr1	90908000	90909000	-1.063152999978805
chr1	90909000	90910000	-0.2426060814653479
chr1	90911000	90912000	-1.0924793760201328
chr1	90913000	90914000	-0.6641062848655547
chr1	90914000	90915000	-1.6489840892790744
chr1	90915000	90916000	-0.9930570959102394
chr1	90916000	90917000	2.638983395964987
chr1	90917000	90918000	-0.7970407609005388
chr1	90918000	90919000	-0.13232441908666565
chr1	90919000	90920000	0.38674503176151365
chr1	90920000	90921000	-1.2691555273318131
chr1	90921000	90922000	1.1033530584343012
chr1	90922000	90923000	0.34991123887167974
chr1	90923000	90924000	0.05521906228695302
chr1	90924000	90925000	1.6490519987660384
chr1	90925000	90926000	0.010567918233881318
chr1	90926000	90927000	-1.1483372150605708
chr1	90927000	90928000	-0.937077142865342
chr1	90929000	90930000	-2.045439814819556
chr1	90930000	90931000	-1.3736947038315699
chr1	90932000	90933000	-2.1471809214830837
chr1	90933000	90934000	-1.0522789896618705
chr1	90934000	90935000	-0.709895266590555
chr1	90935000	90936000	1.6800664951713642
chr1	90936000	90937000	1.2272468316106455
chr1	90937000	90938000	0.4748049199316901
chr1	90938000	90939000	4.165674965391943
chr1	90939000	90940000	2.949083374880897
chr1	90940000	90941000	1.1366373378914714
chr1	90941000	90942000	1.058134472288876
chr1	90942000	90943000	-0.24698577601479046
chr1	90943000	90944000	0.36699642961574624
chr1	90944000	90945000	1.6678510715875132
chr1	90945000	90946000	0.8658951146855619
chr1	90946000	90947000	0.2351018231815688
chr1	90947000	90948000	0.2905984657933209
chr1	90948000	90949000	-0.4556615992576633
chr1	90949000	90950000	0.9601992957788825
chr1	90951000	90952000	0.2761245088053256
chr1	90952000	90953000	0.754484255562235
chr1	90954000	90955000	-0.3819530489071277
chr1	90955000	90956000	-1.0170571120027483
chr1	90956000	90957000	0.5645719549838742
chr1	90957000	90958000	0.2553405011000003
chr1	90959000	90960000	-2.2086977429398917
chr1	90960000	90961000	-0.6758565947780629
chr1	90961000	90962000	0.45952964938672386
chr1	90962000	90963000	0.10662486405140464
chr1	90963000	90964000	-0.6714669050449915
chr1	90964000	90965000	-0.6251952542884665
chr1	90965000	90966000	-0.4895412807637379
chr1	90969000	90970000	-1.4489449035017423
chr1	90972000	90973000	-0.014448010869217997
chr1	90973000	90974000	-0.3226638518321198
chr1	90974000	90975000	0.2075988355635352
chr1	90975000	90976000	1.0531510869630174
chr1	90976000	90977000	-1.1826242516429708
chr1	90977000	90978000	-0.3864261712982701
chr1	90979000	90980000	1.3083633246889699
chr1	90980000	90981000	-1.15486098467149
chr1	90981000	90982000	1.6429438673701666
chr1	90982000	90983000	-1.3278242514770597
chr1	90983000	90984000	0.8700192526418907
chr1	90984000	90985000	0.5782558156288997
chr1	90985000	90986000	-0.9051987940356352
chr1	90986000	90987000	-0.6351703043488898
chr1	90988000	90989000	0.7520610135748237
chr1	90989000	90990000	-0.7191289496323983
chr1	90990000	90991000	2.1999906978053305
chr1	90991000	90992000	0.23671415144251395
chr1	90992000	90993000	-0.4072405374606947
chr1	90993000	90994000	2.004873309057159
chr1	90994000	90995000	-1.069490785694377
chr1	90995000	90996000	-0.9769932684151063
chr1	90996000	90997000	-0.4903522178606244
chr1	90997000	90998000	0.09201504893258597
chr1	90998000	90999000	-2.79781368053204
chr1	90999000	91000000	-7.80316025808465
chr1	91000000	91001000	-3.8429252320476306
chr1	91001000	91002000	-5.565485698183343
chr1	91002000	91003000	-5.160956388676754
chr1	91003000	91004000	-1.4587096174144818
chr1	91005000	91006000	-1.9152566463081528
chr1	91006000	91007000	-1.6557255245715756
chr1	91008000	91009000	-0.8427788768914768
chr1	91009000	91010000	-0.4981818599644051
chr1	91011000	91012000	0.9708413278261981
chr1	91012000	91013000	-0.009412796350373828
chr1	91013000	91014000	0.7859816337303147
chr1	91014000	91015000	-2.742423659390642
chr1	91015000	91016000	0.011937820890860274
chr1	91016000	91017000	0.337366809008481
chr1	91017000	91018000	-0.5987637628236008
chr1	91018000	91019000	1.646509685809494
chr1	91019000	91020000	0.6407260443436776
chr1	91022000	91023000	0.1365566502021432
chr1	91023000	91024000	1.3902809841116877
chr1	91024000	91025000	-0.7427408812618994
chr1	91025000	91026000	1.8656807950295045
chr1	91026000	91027000	-0.18961054079551465
chr1	91027000	91028000	-0.27012267174811583
chr1	91028000	91029000	0.8765618766590307
chr1	91029000	91030000	0.5006365820929933
chr1	91030000	91031000	0.47144946143570826
chr1	91031000	91032000	-1.6522455828283602
chr1	91032000	91033000	-1.5431307255722768
chr1	91033000	91034000	0.7436364251472539
chr1	91037000	91038000	0.6234409771396382
chr1	91038000	91039000	-0.38118945578933333
chr1	91041000	91042000	-0.8654763610277085
chr1	91042000	91043000	-1.7001731770940707
chr1	91043000	91044000	-0.5627542976675889
chr1	91044000	91045000	-1.481300181104291
chr1	91045000	91046000	-0.6546733318003342
chr1	91046000	91047000	-1.515191766160315
chr1	91048000	91049000	-0.4042182868549434
chr1	91050000	91051000	0.22420570389506858
chr1	91051000	91052000	-0.8366393511822947
chr1	91052000	91053000	-1.3388305376645875
chr1	91053000	91054000	-1.1787902298370272
chr1	91054000	91055000	-0.3265959116728662
chr1	91055000	91056000	-0.7613986406501665
chr1	91056000	91057000	-0.7472690743248595
chr1	91057000	91058000	0.253987855961255
chr1	91058000	91059000	-1.0829282150517578
chr1	91059000	91060000	-0.5191005763644555
chr1	91060000	91061000	-1.5107037257843252
chr1	91061000	91062000	-1.11962328314629
chr1	91062000	91063000	-2.439205176251706
chr1	91063000	91064000	0.45757862040367114
chr1	91064000	91065000	-1.0675926086122314
chr1	91065000	91066000	0.6507391775150791
chr1	91066000	91067000	0.6911108857880125
chr1	91067000	91068000	0.2775768239827682
chr1	91069000	91070000	0.16984714903157275
chr1	91070000	91071000	0.49764466105392857
chr1	91071000	91072000	-0.0952213264743629
chr1	91073000	91074000	0.5408512408993418
chr1	91076000	91077000	-2.0768535990344277
chr1	91077000	91078000	-0.3452783826340621
chr1	91078000	91079000	-0.1367632400650046
chr1	91081000	91082000	1.0122598473949884
chr1	91082000	91083000	0.8270682593513575
chr1	91083000	91084000	0.005499164431118948
chr1	91084000	91085000	-1.3985620739582714
chr1	91085000	91086000	-0.3215100867179638
chr1	91086000	91087000	-1.1830537658303053
chr1	91087000	91088000	0.8898636795307888
chr1	91088000	91089000	0.3495518699289255
chr1	91090000	91091000	0.46944735169944174
chr1	91091000	91092000	-0.40256407463098853
chr1	91092000	91093000	-2.271604549627135
chr1	91094000	91095000	1.2473688946936277
chr1	91097000	91098000	-0.9625326438267774
chr1	91098000	91099000	0.38060403305772267
chr1	91099000	91100000	0.13603016391374434
chr1	91100000	91101000	-0.2728134217855234
chr1	91101000	91102000	0.1700885831908672
chr1	91102000	91103000	-0.12262135814527955
chr1	91103000	91104000	-0.4373697270752585
chr1	91104000	91105000	1.2771591566106903
chr1	91105000	91106000	-1.2474205806133487
chr1	91106000	91107000	0.039425513982670427
chr1	91107000	91108000	-0.08313116769755599
chr1	91108000	91109000	-3.211307822225322
chr1	91110000	91111000	-1.4554166075543478
chr1	91116000	91117000	0.5859906826437503
chr1	91120000	91121000	-0.5933400018224365
chr1	91121000	91122000	-0.18167203050353273
chr1	91122000	91123000	0.196269863399948
chr1	91123000	91124000	-0.25300569483371244
chr1	91124000	91125000	0.5156784022986634
chr1	91127000	91128000	-1.549747051946902
chr1	91128000	91129000	1.3395967293727584
chr1	91129000	91130000	1.811177434068277
chr1	91130000	91131000	1.7037643513860816
chr1	91131000	91132000	0.829422922208854
chr1	91132000	91133000	1.420887685549108
chr1	91134000	91135000	0.2877900711694417
chr1	91136000	91137000	0.8001540145290091
chr1	91137000	91138000	0.9292778825370019
chr1	91138000	91139000	-0.1422884762454568
chr1	91139000	91140000	0.4733434931990108
chr1	91141000	91142000	1.503734494423205
chr1	91142000	91143000	0.8937134337290682
chr1	91143000	91144000	0.6205880056543717
chr1	91144000	91145000	2.4272986894297945
chr1	91150000	91151000	1.624167056982206
chr1	91151000	91152000	2.421125260779162
chr1	91152000	91153000	0.28253890046326363
chr1	91154000	91155000	0.8999351499386773
chr1	91155000	91156000	2.79065715736456
chr1	91158000	91159000	-0.20677690923510186
chr1	91160000	91161000	0.17369917282011277
chr1	91164000	91165000	1.5318267460456925
chr1	91165000	91166000	0.8559094091271775
chr1	91167000	91168000	1.4063469329314262
chr1	91170000	91171000	-0.0435194542224982
chr1	91172000	91173000	1.5199012373080818
chr1	91173000	91174000	-0.48776716317405466
chr1	91174000	91175000	1.6576340293219385
chr1	91175000	91176000	0.16472647114039599
chr1	91176000	91177000	-0.4459945163406463
chr1	91177000	91178000	0.3468869533502794
chr1	91179000	91180000	-1.3108882031651246
chr1	91180000	91181000	0.6230530096669675
chr1	91182000	91183000	-0.13793081419934014
chr1	91188000	91189000	1.9302472205865802
chr1	91190000	91191000	1.223821895719393
chr1	91191000	91192000	-0.14168176628834817
chr1	91192000	91193000	0.46361272733796266
chr1	91193000	91194000	0.2758582850711423
chr1	91194000	91195000	0.549120038505474
chr1	91197000	91198000	0.8172001050840146
chr1	91198000	91199000	0.2951039079056328
chr1	91199000	91200000	2.505971495820505
chr1	91200000	91201000	0.5779005293661034
chr1	91201000	91202000	0.341177900245846
chr1	91203000	91204000	1.6101170686204045
chr1	91205000	91206000	1.1409024977638023
chr1	91206000	91207000	-0.6295901717987058
chr1	91207000	91208000	1.2818460920847552
chr1	91208000	91209000	-0.0868822148566438
chr1	91209000	91210000	-0.3984816688570289
chr1	91210000	91211000	1.0816447767226332
chr1	91217000	91218000	-2.759648243900108
chr1	91218000	91219000	0.5912682236600154
chr1	91219000	91220000	0.531186802381092
chr1	91220000	91221000	1.271849685405077
chr1	91221000	91222000	0.36352950694359515
chr1	91224000	91225000	-0.9073611934440342
chr1	91225000	91226000	-0.6369750248061546
chr1	91226000	91227000	0.4344506376283092
chr1	91227000	91228000	0.19426432472696123
chr1	91228000	91229000	0.38171507588520526
chr1	91231000	91232000	1.8339972816545702
chr1	91232000	91233000	-0.35681777533236764
chr1	91233000	91234000	-1.280606890472222
chr1	91234000	91235000	0.41412721820127896
chr1	91235000	91236000	0.5597102230410167
chr1	91236000	91237000	0.8836809967709296
chr1	91237000	91238000	1.9802488373982647
chr1	91238000	91239000	1.9044917434927013
chr1	91239000	91240000	0.07087297093661457
chr1	91241000	91242000	-0.07909050915231686
chr1	91243000	91244000	1.4273987825189316
chr1	91244000	91245000	0.4516375096518002
chr1	91247000	91248000	-2.698572048583019
chr1	91248000	91249000	-1.7250363777742648
chr1	91249000	91250000	-3.065441780595498
chr1	91250000	91251000	-2.7007211045694293
chr1	91251000	91252000	-1.7874631686738134
chr1	91252000	91253000	1.3356383901693543
chr1	91253000	91254000	3.141175763325986
chr1	91254000	91255000	0.3994369256999856
chr1	91255000	91256000	1.0658270936012857
chr1	91256000	91257000	2.26788894458778
chr1	91257000	91258000	1.4959302458262764
chr1	91258000	91259000	1.5719339749313828
chr1	91260000	91261000	1.19162584455255
chr1	91261000	91262000	1.4803333408569102
chr1	91262000	91263000	0.37836037579065096
chr1	91263000	91264000	0.7282549987582022
chr1	91265000	91266000	0.9170600732107022
chr1	91266000	91267000	2.5942961665740993
chr1	91267000	91268000	1.7187374052790374
chr1	91268000	91269000	2.3858065553768477
chr1	91269000	91270000	2.6130084952044523
chr1	91271000	91272000	-0.3721940537970551
chr1	91272000	91273000	1.174939906043623
chr1	91273000	91274000	0.9949824764809786
chr1	91274000	91275000	0.5872797230861055
chr1	91276000	91277000	-0.7634366536157163
chr1	91278000	91279000	0.7335325880326641
chr1	91279000	91280000	2.6763069427848447
chr1	91281000	91282000	-0.05597432453728099
chr1	91282000	91283000	-1.1374857603182686
chr1	91283000	91284000	1.3272586848293126
chr1	91284000	91285000	0.3539986407043266
chr1	91285000	91286000	-1.4940870270937519
chr1	91286000	91287000	-0.020906662160182832
chr1	91287000	91288000	-3.1529955409905868
chr1	91289000	91290000	-0.7808534935172459
chr1	91290000	91291000	-7.398713203141347
chr1	91295000	91296000	-0.6181563564298544
chr1	91296000	91297000	-2.629295185366532
chr1	91298000	91299000	-3.8452498342509074
chr1	91299000	91300000	-5.087002962497723
chr1	91303000	91304000	-0.46639328868632096
chr1	91304000	91305000	0.8340986887743925
chr1	91305000	91306000	-0.8578860126046444
chr1	91306000	91307000	1.2099790968927617
chr1	91307000	91308000	2.3986776456643546
chr1	91308000	91309000	0.9404075980380189
chr1	91309000	91310000	-0.7509288789153368
chr1	91310000	91311000	0.4843929133909831
chr1	91311000	91312000	-0.371228318722796
chr1	91312000	91313000	2.0795903531923465
chr1	91313000	91314000	1.5888968278569784
chr1	91314000	91315000	-0.8414258575865987
chr1	91316000	91317000	0.5284943116234954
chr1	91317000	91318000	1.6405932346035288
chr1	91318000	91319000	0.2417555530412105
chr1	91319000	91320000	1.6909597762709665
chr1	91320000	91321000	-0.6163380676735335
chr1	91321000	91322000	-0.8256710418052756
chr1	91322000	91323000	0.46384484759489336
chr1	91323000	91324000	1.486157867720392
chr1	91324000	91325000	0.9248397919757327
chr1	91325000	91326000	-0.10255936792643326
chr1	91326000	91327000	0.6023694804505003
chr1	91327000	91328000	2.635224750726262
chr1	91329000	91330000	0.6398007015066308
chr1	91330000	91331000	2.1500280709362856
chr1	91331000	91332000	1.12394563519836
chr1	91332000	91333000	0.9543405065241399
chr1	91333000	91334000	1.486122010370995
chr1	91335000	91336000	2.116331218056135
chr1	91337000	91338000	2.0576991644502383
chr1	91338000	91339000	1.9615979846814968
chr1	91339000	91340000	-0.31930529771368055
chr1	91340000	91341000	0.3595957380694136
chr1	91341000	91342000	-0.7784871069016652
chr1	91345000	91346000	0.9652304662070375
chr1	91346000	91347000	1.2331566808105876
chr1	91347000	91348000	0.056803099982452476
chr1	91348000	91349000	-0.8530746005766418
chr1	91349000	91350000	0.4528658788655377
chr1	91350000	91351000	0.5545685527500313
chr1	91351000	91352000	1.085697382776754
chr1	91354000	91355000	-0.2481583137163094
chr1	91355000	91356000	1.2609929441157601
chr1	91357000	91358000	0.2703365797295086
chr1	91358000	91359000	0.5994241282234909
chr1	91360000	91361000	-0.057885083881999255
chr1	91366000	91367000	-2.72159887668859
chr1	91367000	91368000	-0.06805432674374648
chr1	91368000	91369000	-4.433824488505228
chr1	91369000	91370000	-3.6234402186995434
chr1	91370000	91371000	-5.087854341943837
chr1	91372000	91373000	-1.7899655663615939
chr1	91373000	91374000	-1.9369748440663572
chr1	91374000	91375000	-1.402832665143906
chr1	91375000	91376000	0.7511636472734426
chr1	91376000	91377000	-0.16789958920656428
chr1	91377000	91378000	-1.6818512260678855
chr1	91378000	91379000	0.07144048157911262
chr1	91379000	91380000	-0.3699221458170682
chr1	91380000	91381000	1.2089467127591444
chr1	91381000	91382000	0.8539271382228498
chr1	91382000	91383000	-0.1858234110396355
chr1	91383000	91384000	1.364334330987079
chr1	91385000	91386000	0.7571875369221883
chr1	91386000	91387000	-1.2297429815337164
chr1	91388000	91389000	0.20642948784930104
chr1	91392000	91393000	-0.5978281345281592
chr1	91393000	91394000	1.8836250912538657
chr1	91394000	91395000	0.2531457815070439
chr1	91395000	91396000	-0.2308779286081641
chr1	91396000	91397000	0.5207951252905756
chr1	91397000	91398000	0.8051119849467976
chr1	91398000	91399000	1.5185478201345721
chr1	91399000	91400000	1.537685524902517
chr1	91400000	91401000	0.6319657007510521
chr1	91401000	91402000	1.5252004991497927
chr1	91402000	91403000	1.7761333092313296
chr1	91403000	91404000	-0.8992426940479515
chr1	91405000	91406000	0.16323721908275915
chr1	91406000	91407000	1.9643025757360442
chr1	91407000	91408000	0.3332290268153956
chr1	91409000	91410000	1.8262374807652126
chr1	91410000	91411000	1.6627574426890133
chr1	91411000	91412000	1.7603851256041607
chr1	91412000	91413000	0.7713100981994868
chr1	91414000	91415000	0.25585718640965316
chr1	91416000	91417000	1.0916441783606101
chr1	91417000	91418000	0.46238599860911755
chr1	91418000	91419000	-0.20549922307117915
chr1	91419000	91420000	-0.31427438743029273
chr1	91420000	91421000	0.6964638420872395
chr1	91421000	91422000	-1.1998085951840949
chr1	91422000	91423000	-1.2471073990015757
chr1	91423000	91424000	-1.4299670471327837
chr1	91424000	91425000	-1.232425592524395
chr1	91427000	91428000	1.5389413243164147
chr1	91430000	91431000	0.6918910186740685
chr1	91432000	91433000	-0.030776826388386778
chr1	91433000	91434000	-1.0245001520167494
chr1	91435000	91436000	-0.6339490480099397
chr1	91436000	91437000	-1.510085065917368
chr1	91437000	91438000	-0.4564423511492238
chr1	91439000	91440000	-1.4819326826339936
chr1	91440000	91441000	-0.1853205150824143
chr1	91443000	91444000	-1.5971484019651954
chr1	91445000	91446000	-4.777323824426329
chr1	91446000	91447000	-3.3315939120235165
chr1	91447000	91448000	-5.063685638461295
chr1	91449000	91450000	1.3390585573043643
chr1	91450000	91451000	0.1722736069118486
chr1	91452000	91453000	1.088850023057065
chr1	91453000	91454000	-0.5529471265923046
chr1	91454000	91455000	-0.13076958255731144
chr1	91455000	91456000	-0.421349319258353
chr1	91456000	91457000	-1.0061921923333441
chr1	91457000	91458000	0.8168393629387296
chr1	91458000	91459000	-0.7381132226645457
chr1	91461000	91462000	-0.5655039279293469
chr1	91462000	91463000	-0.37259834592403146
chr1	91463000	91464000	-0.8593440417172323
chr1	91464000	91465000	1.750102708511272
chr1	91466000	91467000	-0.09925845931397029
chr1	91467000	91468000	0.6700350927306725
chr1	91469000	91470000	-0.16586623879737822
chr1	91470000	91471000	-1.2849379183433611
chr1	91471000	91472000	1.0187348539565313
chr1	91472000	91473000	1.680868387749367
chr1	91473000	91474000	0.06490318525523152
chr1	91474000	91475000	0.24162461042029268
chr1	91476000	91477000	-1.0287362800095832
chr1	91477000	91478000	-0.12044393966123336
chr1	91478000	91479000	0.4990402723588429
chr1	91479000	91480000	1.0435663919658114
chr1	91480000	91481000	-1.0843129366796675
chr1	91481000	91482000	1.934136286753979
chr1	91482000	91483000	-1.04165651990334
chr1	91483000	91484000	0.574267804884718
chr1	91484000	91485000	-1.029632552583339
chr1	91486000	91487000	0.10163517533743725
chr1	91487000	91488000	1.4554834484957733
chr1	91489000	91490000	0.3427982454929083
chr1	91490000	91491000	0.8635229885308204
chr1	91492000	91493000	1.2597653806146125
chr1	91493000	91494000	1.246524896974419
chr1	91494000	91495000	2.585418899475444
chr1	91495000	91496000	-0.2856419994950055
chr1	91498000	91499000	2.795113167185596
chr1	91499000	91500000	0.4101951727111843
chr1	91500000	91501000	1.0752408867568868
chr1	91501000	91502000	-1.4974959478692391
chr1	91502000	91503000	0.7389648208545412
chr1	91503000	91504000	0.10390494678822589
chr1	91505000	91506000	-0.8473722735121199
chr1	91506000	91507000	1.884572093617306
chr1	91507000	91508000	0.12251123499932458
chr1	91508000	91509000	1.681611890203002
chr1	91510000	91511000	1.1761305308124042
chr1	91511000	91512000	0.23005070258811602
chr1	91512000	91513000	1.237993450326901
chr1	91513000	91514000	1.31484240736179
chr1	91514000	91515000	0.8638364622602667
chr1	91515000	91516000	-0.6389398249171956
chr1	91516000	91517000	1.7405847728701802
chr1	91517000	91518000	0.1908645409984955
chr1	91520000	91521000	1.4669562096284843
chr1	91521000	91522000	0.5586660005666797
chr1	91522000	91523000	-0.5156145695915817
chr1	91523000	91524000	1.025299590277056
chr1	91524000	91525000	0.6717925023380973
chr1	91525000	91526000	-0.4507065061117631
chr1	91526000	91527000	0.20100992331675457
chr1	91527000	91528000	0.13466130580843472
chr1	91528000	91529000	1.3774102435303934
chr1	91529000	91530000	1.3786129921015629
chr1	91530000	91531000	0.7426018413259546
chr1	91532000	91533000	1.2523439604392217
chr1	91533000	91534000	3.1351013847794498
chr1	91534000	91535000	1.4764050191964277
chr1	91537000	91538000	2.059054382865911
chr1	91538000	91539000	1.820254332688238
chr1	91539000	91540000	3.723224352634798
chr1	91540000	91541000	0.9111442568964097
chr1	91541000	91542000	1.5284492299332577
chr1	91542000	91543000	1.9831907558934276
chr1	91543000	91544000	2.347940121008576
chr1	91544000	91545000	0.8870371167073172
chr1	91545000	91546000	2.1001786461031315
chr1	91546000	91547000	1.4611890613889658
chr1	91547000	91548000	2.1099526800162547
chr1	91548000	91549000	2.271170526102331
chr1	91549000	91550000	3.1225968897435945
chr1	91550000	91551000	0.05971024994218119
chr1	91552000	91553000	2.4274618153641807
chr1	91553000	91554000	1.7321994912499297
chr1	91554000	91555000	0.5620495036366532
chr1	91555000	91556000	3.3408206377734873
chr1	91556000	91557000	0.9546458736407096
chr1	91557000	91558000	1.035617064805286
chr1	91558000	91559000	0.10119089333456967
chr1	91559000	91560000	1.5781926232808012
chr1	91562000	91563000	1.9712548241113799
chr1	91563000	91564000	-0.8616668574224176
chr1	91567000	91568000	0.2992507181565512
chr1	91569000	91570000	3.240565937452157
chr1	91570000	91571000	1.365184162216203
chr1	91571000	91572000	2.3137882173101287
chr1	91572000	91573000	2.6424965055618705
chr1	91573000	91574000	0.0004990978971194123
chr1	91574000	91575000	1.3910050964089546
chr1	91575000	91576000	0.806039950719915
chr1	91576000	91577000	0.10038930491072956
chr1	91577000	91578000	1.5201376665934632
chr1	91579000	91580000	-1.5344162745859529
chr1	91582000	91583000	1.7230631832482617
chr1	91583000	91584000	1.2499091899750654
chr1	91584000	91585000	1.515953477640213
chr1	91585000	91586000	1.390719707853558
chr1	91586000	91587000	0.5920713688574211
chr1	91587000	91588000	1.8998825441057363
chr1	91588000	91589000	1.1890198517277117
chr1	91589000	91590000	-0.5899937008030725
chr1	91590000	91591000	1.1464991772647513
chr1	91591000	91592000	0.3809629597304123
chr1	91592000	91593000	0.3858327555440725
chr1	91593000	91594000	0.46257628896184677
chr1	91594000	91595000	2.0023542383211654
chr1	91595000	91596000	0.5519426439977346
chr1	91596000	91597000	-0.33196871194660665
chr1	91597000	91598000	-0.4881953678775783
chr1	91598000	91599000	0.1422999452184512
chr1	91599000	91600000	1.3144606683750917
chr1	91600000	91601000	3.4263723261148478
chr1	91601000	91602000	0.9312880996505281
chr1	91602000	91603000	0.7331692203056261
chr1	91604000	91605000	0.5874478322843751
chr1	91605000	91606000	-1.8462100702368944
chr1	91606000	91607000	0.816968571041029
chr1	91608000	91609000	0.328531368047899
chr1	91609000	91610000	1.2211502847794984
chr1	91611000	91612000	1.0863608309512671
chr1	91614000	91615000	1.1816874530443755
chr1	91616000	91617000	0.008979343886949426
chr1	91618000	91619000	0.9542484071938271
chr1	91619000	91620000	0.5321224754509581
chr1	91621000	91622000	-0.1385503672559042
chr1	91622000	91623000	1.5548063972117507
chr1	91623000	91624000	1.4099023359684317
chr1	91624000	91625000	0.9296731485708027
chr1	91625000	91626000	-0.8746308614981605
chr1	91626000	91627000	0.1297646749882559
chr1	91627000	91628000	-2.295077665572643
chr1	91630000	91631000	1.1661553880847912
chr1	91632000	91633000	1.3190376285653462
chr1	91633000	91634000	0.885701979598264
chr1	91634000	91635000	0.8455459709012543
chr1	91635000	91636000	-0.17771228726524085
chr1	91636000	91637000	-2.063390275719332
chr1	91637000	91638000	-0.224506666350461
chr1	91640000	91641000	-0.43114373183102916
chr1	91641000	91642000	-1.3728167924458667
chr1	91642000	91643000	-1.7398077767516975
chr1	91643000	91644000	1.7733211170097731
chr1	91644000	91645000	1.2681858491552973
chr1	91645000	91646000	1.9210342983294773
chr1	91646000	91647000	1.2461534031617334
chr1	91647000	91648000	-0.8032816585902118
chr1	91648000	91649000	2.269082719508555
chr1	91650000	91651000	0.16481614706887512
chr1	91651000	91652000	2.0274235138111307
chr1	91652000	91653000	1.485288469554039
chr1	91653000	91654000	1.1110817421792862
chr1	91654000	91655000	0.1515535365851462
chr1	91655000	91656000	-0.8557393913001178
chr1	91656000	91657000	1.6404981810805626
chr1	91657000	91658000	-0.4854358176792971
chr1	91658000	91659000	0.30558907606130875
chr1	91659000	91660000	2.5402630701230673
chr1	91660000	91661000	-1.1518458397417204
chr1	91661000	91662000	-0.1530201510875552
chr1	91662000	91663000	-1.7014733288636503
chr1	91663000	91664000	1.0419883939866073
chr1	91664000	91665000	2.4053361154530997
chr1	91665000	91666000	1.7022322895902187
chr1	91670000	91671000	-0.6478675601436122
chr1	91671000	91672000	2.7176277614898083
chr1	91672000	91673000	1.8538265712765998
chr1	91673000	91674000	1.546779631113587
chr1	91675000	91676000	1.2347730421800773
chr1	91676000	91677000	0.6053693385969844
chr1	91679000	91680000	0.8708015253806752
chr1	91680000	91681000	-0.28461177604694776
chr1	91681000	91682000	1.3179310585523138
chr1	91683000	91684000	2.3150415099066257
chr1	91684000	91685000	2.2973019483172012
chr1	91686000	91687000	2.8562587830438453
chr1	91687000	91688000	0.2507110824494321
chr1	91688000	91689000	1.8713628614717275
chr1	91690000	91691000	2.406241776560593
chr1	91691000	91692000	0.545727988371051
chr1	91692000	91693000	1.0695436496805772
chr1	91693000	91694000	1.3079994572849758
chr1	91694000	91695000	1.5320216846329386
chr1	91696000	91697000	1.9343178754690487
chr1	91697000	91698000	0.18118709510745246
chr1	91700000	91701000	2.5012803342818586
chr1	91701000	91702000	0.5305970095879359
chr1	91702000	91703000	-0.05371024324528553
chr1	91703000	91704000	1.2959267721550323
chr1	91705000	91706000	-0.0847390990206945
chr1	91706000	91707000	3.2231693970009982
chr1	91708000	91709000	3.130990187392787
chr1	91709000	91710000	1.3336728115299414
chr1	91710000	91711000	-0.08002191164908387
chr1	91711000	91712000	0.08899155574336247
chr1	91713000	91714000	1.2992049993708208
chr1	91714000	91715000	1.0412929964351807
chr1	91715000	91716000	2.133292107422549
chr1	91716000	91717000	1.1739187594849256
chr1	91719000	91720000	2.896556237404009
chr1	91720000	91721000	2.269607229631616
chr1	91721000	91722000	0.4923122906093906
chr1	91722000	91723000	1.2670152339662457
chr1	91724000	91725000	0.3690363210887694
chr1	91725000	91726000	0.7660194368202304
chr1	91727000	91728000	-0.09607904843698509
chr1	91728000	91729000	2.405063984871871
chr1	91730000	91731000	0.821208652510189
chr1	91731000	91732000	1.820325149632
chr1	91732000	91733000	2.692569618467095
chr1	91733000	91734000	2.3148431170012365
chr1	91737000	91738000	2.674394663470383
chr1	91738000	91739000	0.9452085244029678
chr1	91739000	91740000	0.5105778529865043
chr1	91741000	91742000	0.7626324261149906
chr1	91742000	91743000	0.27722191448207023
chr1	91743000	91744000	0.4216734102508049
chr1	91744000	91745000	1.575963118059012
chr1	91745000	91746000	1.0053718203498385
chr1	91746000	91747000	1.0097970686514992
chr1	91747000	91748000	1.107789021521901
chr1	91748000	91749000	0.6974760512048908
chr1	91749000	91750000	0.38040370171262383
chr1	91750000	91751000	1.1060059452976003
chr1	91751000	91752000	1.067183380661403
chr1	91752000	91753000	0.8875893508210839
chr1	91754000	91755000	3.1965706591435397
chr1	91755000	91756000	-0.170151844613069
chr1	91757000	91758000	2.2129314940187963
chr1	91758000	91759000	2.301764326845052
chr1	91760000	91761000	0.9420870185651797
chr1	91761000	91762000	1.357521749597582
chr1	91763000	91764000	1.3397894730102053
chr1	91769000	91770000	0.21497517928533458
chr1	91770000	91771000	-0.6197347958483644
chr1	91772000	91773000	-0.4452115399290562
chr1	91773000	91774000	-0.23347484035717908
chr1	91774000	91775000	0.6896954381960737
chr1	91776000	91777000	-0.6723710854502658
chr1	91778000	91779000	0.450730833113592
chr1	91779000	91780000	2.3607375836543794
chr1	91781000	91782000	-0.26117546041520284
chr1	91782000	91783000	1.7281134103328366
chr1	91783000	91784000	1.020408936523586
chr1	91784000	91785000	1.3100044626311524
chr1	91785000	91786000	-0.8290653596683794
chr1	91786000	91787000	0.02469683916076441
chr1	91787000	91788000	1.7295502869346138
chr1	91788000	91789000	3.7048364917424284
chr1	91789000	91790000	1.1453264292916834
chr1	91790000	91791000	0.5739758209217084
chr1	91791000	91792000	1.13234568315431
chr1	91792000	91793000	1.2051414434315677
chr1	91794000	91795000	1.742298544495977
chr1	91795000	91796000	0.48733552139521313
chr1	91796000	91797000	0.5802312620479402
chr1	91797000	91798000	-0.14028318558498418
chr1	91798000	91799000	1.1729444154268425
chr1	91799000	91800000	0.6906918689053405
chr1	91801000	91802000	1.4052005524026279
chr1	91802000	91803000	1.830860446400849
chr1	91803000	91804000	1.0109848777013646
chr1	91804000	91805000	2.883752514383604
chr1	91805000	91806000	2.4087861741315897
chr1	91806000	91807000	0.9478304672001813
chr1	91807000	91808000	-0.9845312480932168
chr1	91808000	91809000	0.9323438732915417
chr1	91809000	91810000	-0.6227995646011218
chr1	91810000	91811000	0.34873160570261275
chr1	91812000	91813000	1.471564562158406
chr1	91813000	91814000	0.8159465224881505
chr1	91814000	91815000	1.4772668444519113
chr1	91816000	91817000	0.6046997972975441
chr1	91819000	91820000	1.2497799375756562
chr1	91820000	91821000	1.933040478738947
chr1	91823000	91824000	0.4773232080137793
chr1	91824000	91825000	3.0907656936541303
chr1	91826000	91827000	1.8516699113008026
chr1	91827000	91828000	1.9082806867674338
chr1	91828000	91829000	0.9651647236696043
chr1	91829000	91830000	1.1933052304739065
chr1	91830000	91831000	0.18115846965844085
chr1	91831000	91832000	1.8602146128952128
chr1	91834000	91835000	1.5383793850145209
chr1	91836000	91837000	0.610669034521283
chr1	91837000	91838000	0.46094406620515527
chr1	91839000	91840000	-0.4462108117172603
chr1	91842000	91843000	-0.4814677384648833
chr1	91843000	91844000	0.5130498975359254
chr1	91844000	91845000	0.8829896517726462
chr1	91845000	91846000	0.20877504414764236
chr1	91846000	91847000	0.252636949586713
chr1	91848000	91849000	1.2113029262036827
chr1	91849000	91850000	0.0008995716511293092
chr1	91851000	91852000	1.9733338107014102
chr1	91852000	91853000	0.4394907302973211
chr1	91854000	91855000	-0.4017254883307285
chr1	91855000	91856000	-0.4053801462829455
chr1	91856000	91857000	-0.7334912325741174
chr1	91857000	91858000	0.0024803487651210558
chr1	91862000	91863000	0.9404477424607172
chr1	91863000	91864000	0.36153845361694553
chr1	91866000	91867000	1.4379707287390031
chr1	91867000	91868000	0.8595405158988155
chr1	91868000	91869000	0.31293299651482825
chr1	91870000	91871000	0.9505795286720429
chr1	91871000	91872000	0.3332850854051244
chr1	91872000	91873000	1.3772537031117498
chr1	91874000	91875000	1.043918901999403
chr1	91876000	91877000	1.6728414445299158
chr1	91877000	91878000	1.2910188820430704
chr1	91879000	91880000	1.152750674669363
chr1	91880000	91881000	2.262619648670635
chr1	91881000	91882000	2.8578610829090585
chr1	91883000	91884000	0.4742750519659024
chr1	91884000	91885000	-1.2719383605705161
chr1	91885000	91886000	3.6245108866100684
chr1	91886000	91887000	0.40997785503857953
chr1	91888000	91889000	1.124926014628342
chr1	91892000	91893000	0.5417254338763547
chr1	91894000	91895000	0.5007267499165656
chr1	91895000	91896000	1.7759099416507842
chr1	91897000	91898000	1.0865568301503423
chr1	91898000	91899000	-0.2340045059558923
chr1	91900000	91901000	-0.5396734805367653
chr1	91905000	91906000	-0.11867964572775398
chr1	91906000	91907000	-0.1411395958547115
chr1	91908000	91909000	0.8317218998363691
chr1	91912000	91913000	0.3547413518537147
chr1	91913000	91914000	-0.2674339788123622
chr1	91914000	91915000	0.2628171098787624
chr1	91915000	91916000	1.058059427305345
chr1	91917000	91918000	0.43388577133997247
chr1	91920000	91921000	-1.4656204566100375
chr1	91921000	91922000	0.9242654803773724
chr1	91922000	91923000	0.2596676351809481
chr1	91926000	91927000	0.31395978318277123
chr1	91928000	91929000	0.11959480950326914
chr1	91929000	91930000	1.3739781704863072
chr1	91930000	91931000	0.08093518475085847
chr1	91931000	91932000	-1.0543533850674058
chr1	91933000	91934000	-1.1111506303869199
chr1	91935000	91936000	0.3299010842764498
chr1	91940000	91941000	-0.23920574100088318
chr1	91943000	91944000	0.9417103269137075
chr1	91948000	91949000	-0.5601782199694987
chr1	91949000	91950000	-0.822215814818661
chr1	91951000	91952000	-0.6046238302916337
chr1	91955000	91956000	-2.2831940829392483
chr1	91956000	91957000	-2.3164276681774165
chr1	91957000	91958000	-0.34762764440979127
chr1	91958000	91959000	1.5948674705386896
chr1	91959000	91960000	-2.8125823986895973
chr1	91960000	91961000	-0.7327020901168507
chr1	91964000	91965000	-0.49812701421434796
chr1	91965000	91966000	-0.8220451330379503
chr1	91966000	91967000	-1.3548440169949245
chr1	91967000	91968000	0.9489494927759703
chr1	91968000	91969000	-0.819505587939947
chr1	91971000	91972000	-0.7050413996390804
chr1	91973000	91974000	-0.6902250991047164
chr1	91974000	91975000	-1.8769166906818562
chr1	91976000	91977000	1.4150848146742263
chr1	91977000	91978000	0.1509643234689865
chr1	91980000	91981000	0.213263171775059
chr1	91981000	91982000	1.016109683052701
chr1	91982000	91983000	-0.6766706646821695
chr1	91984000	91985000	0.04647066217978621
chr1	91986000	91987000	-1.7799834205658949
chr1	91988000	91989000	0.400883297740543
chr1	91989000	91990000	0.6161934038744858
chr1	91990000	91991000	0.7572902158873636
chr1	91993000	91994000	-0.33780124391014665
chr1	91996000	91997000	-0.4041754957139806
chr1	91997000	91998000	-2.0565952706151363
chr1	91998000	91999000	0.894606560203783
chr1	91999000	92000000	1.366435428918333
chr1	92000000	92001000	0.9389096547943242
chr1	92001000	92002000	1.2150619705174373
chr1	92002000	92003000	0.6708690274611416
chr1	92003000	92004000	0.4023156251979679
chr1	92004000	92005000	1.1199651048502288
chr1	92005000	92006000	1.322013104415001
chr1	92007000	92008000	0.26887136372509685
chr1	92008000	92009000	0.5886275876949784
chr1	92011000	92012000	2.83055142076645
chr1	92014000	92015000	1.6978737281745064
chr1	92016000	92017000	1.6214939399705346
chr1	92017000	92018000	0.26527653448033167
chr1	92019000	92020000	0.960742398801368
chr1	92022000	92023000	-0.12984203638593722
chr1	92024000	92025000	0.30689008703884446
chr1	92028000	92029000	-1.03189128064648
chr1	92029000	92030000	2.2775342414304562
chr1	92030000	92031000	3.103807861484811
chr1	92031000	92032000	0.6288123705998584
chr1	92032000	92033000	-0.21924246422602633
chr1	92035000	92036000	0.7168691884911256
chr1	92036000	92037000	-0.2588666221555229
chr1	92037000	92038000	-0.06831203938758167
chr1	92038000	92039000	1.1689470050787645
chr1	92039000	92040000	2.4436065656442096
chr1	92041000	92042000	-0.08022201674832377
chr1	92044000	92045000	-0.1259302781799655
chr1	92045000	92046000	0.6968702355294192
chr1	92046000	92047000	-0.8239670039298168
chr1	92047000	92048000	0.48645454771678787
chr1	92048000	92049000	2.782958435477806
chr1	92049000	92050000	-0.5982295494734281
chr1	92050000	92051000	1.3778513377930748
chr1	92051000	92052000	-0.6235613292389283
chr1	92052000	92053000	1.4958873717281804
chr1	92053000	92054000	1.7774098243012284
chr1	92055000	92056000	1.8287313005512444
chr1	92056000	92057000	-0.7616329698595093
chr1	92057000	92058000	0.868891110425448
chr1	92058000	92059000	0.9926041301063592
chr1	92061000	92062000	2.767498867049953
chr1	92063000	92064000	2.1323528483369416
chr1	92065000	92066000	-0.13575175262137865
chr1	92066000	92067000	1.0502416882091643
chr1	92067000	92068000	1.0512697906099324
chr1	92068000	92069000	1.1786286032874598
chr1	92069000	92070000	1.6433700664685318
chr1	92072000	92073000	0.17855109120427454
chr1	92073000	92074000	-0.33394189510356526
chr1	92074000	92075000	0.8895363599065571
chr1	92075000	92076000	0.08537223606607576
chr1	92076000	92077000	1.6692041059607698
chr1	92077000	92078000	0.07460459496267129
chr1	92078000	92079000	2.487577320365583
chr1	92080000	92081000	0.2795699300659678
chr1	92081000	92082000	-0.38625984483456716
chr1	92082000	92083000	0.24408194089289018
chr1	92084000	92085000	0.9628499207711533
chr1	92085000	92086000	1.6395573985942165
chr1	92086000	92087000	0.43992769214541455
chr1	92087000	92088000	1.314116633248747
chr1	92088000	92089000	3.520192743429695
chr1	92089000	92090000	2.25002002875325
chr1	92090000	92091000	3.086293882600746
chr1	92091000	92092000	-0.43548997264848816
chr1	92092000	92093000	-0.6809995761352116
chr1	92094000	92095000	0.3672336234988119
chr1	92095000	92096000	0.580307193565616
chr1	92096000	92097000	1.0638680042378261
chr1	92097000	92098000	1.564172162679031
chr1	92098000	92099000	0.809491913551747
chr1	92100000	92101000	0.7166355407986236
chr1	92101000	92102000	2.4029568276198816
chr1	92102000	92103000	2.7769569342838722
chr1	92103000	92104000	0.21635584557066664
chr1	92104000	92105000	-0.2668043630137966
chr1	92105000	92106000	1.6943397768101351
chr1	92107000	92108000	-0.15635513748783209
chr1	92108000	92109000	1.9508937088997245
chr1	92110000	92111000	1.1174642380842204
chr1	92111000	92112000	0.9042635142757874
chr1	92112000	92113000	-0.2466490413451641
chr1	92114000	92115000	1.464872546915232
chr1	92115000	92116000	1.253927236452356
chr1	92117000	92118000	-0.9627368345578612
chr1	92120000	92121000	-0.13915312174220915
chr1	92121000	92122000	-0.7376118767059552
chr1	92124000	92125000	0.08998629899110494
chr1	92125000	92126000	2.04817829680239
chr1	92126000	92127000	-0.7791205484556466
chr1	92127000	92128000	2.1815500578897735
chr1	92129000	92130000	-0.7765720974588248
chr1	92130000	92131000	0.016470903029425995
chr1	92132000	92133000	0.6272151769831035
chr1	92133000	92134000	0.8838294975989374
chr1	92134000	92135000	0.8200750021063327
chr1	92135000	92136000	1.8607234017754615
chr1	92137000	92138000	0.9523315847178451
chr1	92138000	92139000	1.551328269858919
chr1	92140000	92141000	0.3441869879179791
chr1	92141000	92142000	2.369466022258639
chr1	92142000	92143000	0.8344556445278025
chr1	92145000	92146000	2.339710113197087
chr1	92147000	92148000	1.8219083314370188
chr1	92148000	92149000	-0.16259025749252282
chr1	92149000	92150000	-0.6601239021596508
chr1	92150000	92151000	-0.49600584529710456
chr1	92152000	92153000	-0.35885476604226735
chr1	92153000	92154000	0.3027111330514126
chr1	92154000	92155000	0.05517909337196773
chr1	92155000	92156000	1.6378197737862001
chr1	92156000	92157000	0.563060789191624
chr1	92158000	92159000	1.82073830262116
chr1	92159000	92160000	-1.929226833157262
chr1	92160000	92161000	1.495266976446259
chr1	92161000	92162000	0.5689301199824681
chr1	92162000	92163000	0.6589369576648455
chr1	92165000	92166000	0.6616976851397998
chr1	92167000	92168000	-0.8408066627348693
chr1	92168000	92169000	0.4515009036635663
chr1	92169000	92170000	0.36784022578473397
chr1	92170000	92171000	0.13874598271106794
chr1	92171000	92172000	0.30967873688113573
chr1	92172000	92173000	0.5578199760699342
chr1	92173000	92174000	-0.5675094464313796
chr1	92174000	92175000	-0.5087555036925152
chr1	92176000	92177000	0.8545412796808793
chr1	92177000	92178000	1.8698031784578903
chr1	92178000	92179000	2.2341235462369005
chr1	92179000	92180000	1.3029148821318028
chr1	92180000	92181000	2.091654989657927
chr1	92181000	92182000	1.4912652405359104
chr1	92182000	92183000	1.9180380194714757
chr1	92184000	92185000	1.1347573724841156
chr1	92185000	92186000	2.033008560172122
chr1	92186000	92187000	1.9807776072585157
chr1	92187000	92188000	0.48012482521333094
chr1	92188000	92189000	1.6887955379823432
chr1	92189000	92190000	1.9148837250710682
chr1	92191000	92192000	0.6061589382613727
chr1	92192000	92193000	0.3746503262476281
chr1	92195000	92196000	0.728995021219496
chr1	92198000	92199000	0.7788465729315207
chr1	92199000	92200000	0.5960866459834183
chr1	92200000	92201000	-1.1565882134785683
chr1	92201000	92202000	2.3566011822420196
chr1	92203000	92204000	-0.599505209155553
chr1	92205000	92206000	1.18834712109117
chr1	92206000	92207000	0.8968061859681499
chr1	92207000	92208000	-0.007634808874285726
chr1	92208000	92209000	1.6706719889836477
chr1	92209000	92210000	2.1432081163908685
chr1	92210000	92211000	-1.4864856993316415
chr1	92212000	92213000	1.629347440383016
chr1	92214000	92215000	0.6259137104733065
chr1	92218000	92219000	-1.0517230239141657
chr1	92220000	92221000	-0.09497639677196258
chr1	92221000	92222000	-1.0427366492343222
chr1	92223000	92224000	1.9005155653055998
chr1	92224000	92225000	0.3673465307654971
chr1	92226000	92227000	-0.08681662695950113
chr1	92227000	92228000	0.6748479981183817
chr1	92228000	92229000	1.3017369448539302
chr1	92229000	92230000	-0.5394715482512955
chr1	92230000	92231000	-0.501209748977044
chr1	92231000	92232000	-0.9382419800290754
chr1	92234000	92235000	-4.180301955836723
chr1	92235000	92236000	-4.0020237460793195
chr1	92236000	92237000	-1.9107951323458359
chr1	92237000	92238000	-2.9134148673637084
chr1	92238000	92239000	-0.36151947442102955
chr1	92239000	92240000	0.6710286811990168
chr1	92241000	92242000	2.3344236940443777
chr1	92242000	92243000	0.8467906205367767
chr1	92244000	92245000	0.34772230129147075
chr1	92245000	92246000	-0.6014081836343594
chr1	92246000	92247000	-1.0883505430065699
chr1	92247000	92248000	2.5590716556950444
chr1	92248000	92249000	1.5617243020813407
chr1	92250000	92251000	1.5234654325080785
chr1	92251000	92252000	-0.3557474901978578
chr1	92252000	92253000	0.1725377926968798
chr1	92253000	92254000	0.20896301747043636
chr1	92254000	92255000	0.8160439661182122
chr1	92258000	92259000	-1.0695685084189874
chr1	92261000	92262000	2.3878087212451935
chr1	92262000	92263000	2.5240738739133066
chr1	92263000	92264000	0.7424119126744485
chr1	92264000	92265000	1.4010659256169553
chr1	92265000	92266000	1.4601420790344717
chr1	92266000	92267000	2.5794687975916673
chr1	92267000	92268000	2.1111241790751336
chr1	92269000	92270000	1.4395883264363976
chr1	92270000	92271000	2.3487615329844904
chr1	92271000	92272000	1.4197672503985728
chr1	92272000	92273000	2.087225594263539
chr1	92274000	92275000	2.6184420364537537
chr1	92275000	92276000	1.8095509492309931
chr1	92276000	92277000	1.1400918208739397
chr1	92277000	92278000	0.48333499702413923
chr1	92278000	92279000	1.9245275403998883
chr1	92280000	92281000	-2.064933951434793
chr1	92281000	92282000	-2.312833138225359
chr1	92282000	92283000	-0.03836797605183809
chr1	92283000	92284000	-1.0280981041071686
chr1	92285000	92286000	-1.2208975146332268
chr1	92286000	92287000	0.87548649173731
chr1	92287000	92288000	2.917029691141324
chr1	92288000	92289000	0.9510046038698202
chr1	92289000	92290000	0.40187623697843633
chr1	92290000	92291000	1.2370146323550955
chr1	92291000	92292000	2.5606092145648165
chr1	92294000	92295000	1.091987206245639
chr1	92295000	92296000	-0.16551704484157076
chr1	92296000	92297000	0.6919185289693516
chr1	92298000	92299000	-0.035735242758971435
chr1	92299000	92300000	0.4050906458308449
chr1	92300000	92301000	2.2836544177559888
chr1	92301000	92302000	2.499791176632772
chr1	92303000	92304000	2.2789229871827668
chr1	92304000	92305000	0.8616954547903967
chr1	92306000	92307000	1.0868107405309295
chr1	92307000	92308000	1.3527080399411466
chr1	92308000	92309000	2.4865765982901182
chr1	92309000	92310000	1.4484030827524803
chr1	92310000	92311000	1.4243667908485045
chr1	92311000	92312000	1.329606059374855
chr1	92313000	92314000	0.5223882771547895
chr1	92315000	92316000	1.6411099964398206
chr1	92316000	92317000	2.350179700121203
chr1	92317000	92318000	0.8462112395589987
chr1	92318000	92319000	1.740462310834404
chr1	92319000	92320000	1.6902054504355895
chr1	92320000	92321000	0.8271492636619396
chr1	92323000	92324000	1.9901437900623393
chr1	92324000	92325000	0.5740622859639437
chr1	92325000	92326000	2.519606726814842
chr1	92326000	92327000	1.1752987049394956
chr1	92327000	92328000	1.3494141510749489
chr1	92328000	92329000	-0.2787549553563931
chr1	92329000	92330000	2.0737927117564308
chr1	92331000	92332000	0.5051563971152493
chr1	92332000	92333000	1.293178135091447
chr1	92333000	92334000	1.0626309716788764
chr1	92334000	92335000	1.6420748617508694
chr1	92335000	92336000	1.7094821515419587
chr1	92336000	92337000	1.4299134358818468
chr1	92337000	92338000	-0.05790384070446051
chr1	92338000	92339000	0.4141587925432628
chr1	92340000	92341000	3.7590708743780668
chr1	92341000	92342000	1.950572627839099
chr1	92342000	92343000	0.2991076797311372
chr1	92343000	92344000	0.9897099890139852
chr1	92344000	92345000	1.5090582826414838
chr1	92346000	92347000	-0.019669966278630754
chr1	92347000	92348000	1.475130401952364
chr1	92348000	92349000	1.5148362721438198
chr1	92349000	92350000	3.2941767215946656
chr1	92350000	92351000	1.7816307263393611
chr1	92352000	92353000	2.6917066355968764
chr1	92353000	92354000	2.0229903295249083
chr1	92354000	92355000	1.5810047512257428
chr1	92355000	92356000	2.776661007644341
chr1	92357000	92358000	2.47400422274137
chr1	92358000	92359000	1.9619003006716473
chr1	92359000	92360000	3.26034326968414
chr1	92360000	92361000	0.10372293417619588
chr1	92361000	92362000	2.202583722098476
chr1	92362000	92363000	2.592297700838876
chr1	92363000	92364000	1.9596596752042235
chr1	92364000	92365000	1.474272576579626
chr1	92365000	92366000	3.559168501883649
chr1	92366000	92367000	2.3460670340907277
chr1	92367000	92368000	0.35943097385850903
chr1	92368000	92369000	2.738082902048877
chr1	92369000	92370000	2.5530594408801117
chr1	92370000	92371000	1.4063004468905513
chr1	92372000	92373000	1.756768317980321
chr1	92374000	92375000	0.4648841921184201
chr1	92376000	92377000	2.2356974132458896
chr1	92378000	92379000	1.5702707791769406
chr1	92379000	92380000	2.9313407370772455
chr1	92380000	92381000	-0.25370442569998614
chr1	92382000	92383000	-1.6111136496729552
chr1	92385000	92386000	0.3570472243300228
chr1	92386000	92387000	2.6538221047704353
chr1	92387000	92388000	2.7180041196976474
chr1	92388000	92389000	1.7921817392048456
chr1	92389000	92390000	1.5921868978454359
chr1	92390000	92391000	1.4205150350076943
chr1	92391000	92392000	0.175824309981559
chr1	92392000	92393000	0.06126611643924964
chr1	92393000	92394000	0.30996393842332987
chr1	92394000	92395000	1.3897722268068808
chr1	92396000	92397000	2.846729213969899
chr1	92397000	92398000	0.765194134361879
chr1	92398000	92399000	-0.052263660400786956
chr1	92399000	92400000	0.5925774826150422
chr1	92400000	92401000	1.716145076388089
chr1	92401000	92402000	1.5816979508500923
chr1	92408000	92409000	1.1190106806236566
chr1	92409000	92410000	-0.7229600235019932
chr1	92410000	92411000	-0.13557008631334372
chr1	92411000	92412000	0.9224245021040477
chr1	92413000	92414000	1.7585742554378052
chr1	92414000	92415000	1.9586387843256559
chr1	92415000	92416000	0.5402739032489913
chr1	92417000	92418000	1.2560298549311641
chr1	92420000	92421000	1.3756260317668727
chr1	92422000	92423000	0.5151537523976396
chr1	92423000	92424000	1.5341487598969938
chr1	92424000	92425000	-0.20579538122336521
chr1	92425000	92426000	0.3789028544483441
chr1	92426000	92427000	-1.1014766232203297
chr1	92430000	92431000	0.4901348487281068
chr1	92431000	92432000	-2.5239613447111413
chr1	92432000	92433000	-3.644314173311187
chr1	92433000	92434000	-2.6203174461143712
chr1	92434000	92435000	-4.5107899776373
chr1	92435000	92436000	-1.0152283572308378
chr1	92436000	92437000	0.8779604942339485
chr1	92437000	92438000	-1.0362230019437793
chr1	92438000	92439000	1.351621433177996
chr1	92439000	92440000	0.41422708445188233
chr1	92440000	92441000	-0.09049431712288597
chr1	92441000	92442000	-2.790598358046677
chr1	92442000	92443000	0.3109916715307041
chr1	92444000	92445000	1.4918676792389718
chr1	92449000	92450000	0.5121468783974784
chr1	92450000	92451000	1.103573503136404
chr1	92453000	92454000	-0.1395287635952852
chr1	92454000	92455000	-0.10860179749271713
chr1	92458000	92459000	1.8199154275422562
chr1	92459000	92460000	1.488102960345445
chr1	92460000	92461000	-0.5709591382147667
chr1	92461000	92462000	1.281654717148159
chr1	92463000	92464000	0.8896524815444888
chr1	92464000	92465000	1.6239379684301052
chr1	92466000	92467000	1.1769099501853177
chr1	92467000	92468000	0.7019734379909072
chr1	92469000	92470000	-0.4833623409410524
chr1	92471000	92472000	2.23176771492456
chr1	92472000	92473000	0.9216079988688198
chr1	92474000	92475000	0.41145496932556297
chr1	92475000	92476000	-0.02210743918377279
chr1	92476000	92477000	3.814661259277755
chr1	92477000	92478000	1.3089796680421895
chr1	92478000	92479000	2.8553453332601135
chr1	92479000	92480000	1.6621588349426357
chr1	92480000	92481000	5.618325593416748
chr1	92481000	92482000	4.343557482477494
chr1	92482000	92483000	4.446159381132079
chr1	92484000	92485000	4.101329869590621
chr1	92488000	92489000	1.9136053048723978
chr1	92490000	92491000	1.5765755870426885
chr1	92491000	92492000	3.143273782823663
chr1	92492000	92493000	1.5311593597262874
chr1	92493000	92494000	1.5642094757554588
chr1	92494000	92495000	2.447297442175973
chr1	92495000	92496000	1.5100826250153867
chr1	92496000	92497000	3.1684621725106688
chr1	92497000	92498000	1.2029052672211682
chr1	92498000	92499000	2.100547032256192
chr1	92500000	92501000	0.9577664469250747
chr1	92501000	92502000	0.11243829331693857
chr1	92502000	92503000	2.9846143073611193
chr1	92504000	92505000	0.9936943709018895
chr1	92506000	92507000	-0.41590961992515213
chr1	92509000	92510000	-0.31072429512220057
chr1	92511000	92512000	2.20660583628947
chr1	92512000	92513000	0.5644873345719859
chr1	92514000	92515000	0.19173452425079876
chr1	92515000	92516000	1.759938267028837
chr1	92516000	92517000	1.03994087723709
chr1	92518000	92519000	2.1356128379114954
chr1	92521000	92522000	0.9620315601419239
chr1	92526000	92527000	0.3061407638104368
chr1	92528000	92529000	-0.6540470861042689
chr1	92529000	92530000	-0.11176808738312753
chr1	92531000	92532000	1.2743954168402813
chr1	92534000	92535000	-1.9154003363789387
chr1	92536000	92537000	0.04475026459143925
chr1	92537000	92538000	0.31570079781964916
chr1	92538000	92539000	0.9470056180719322
chr1	92540000	92541000	1.2350188870652359
chr1	92541000	92542000	2.0749322896314317
chr1	92542000	92543000	-1.1211413002666861
chr1	92544000	92545000	1.0276213014403388
chr1	92545000	92546000	-0.6510701092859585
chr1	92546000	92547000	-1.889275090772904
chr1	92547000	92548000	-4.751036555183778
chr1	92548000	92549000	-5.0798240046483505
chr1	92549000	92550000	-4.12580508425574
chr1	92552000	92553000	-1.356597005432933
chr1	92554000	92555000	-0.6055355639214847
chr1	92558000	92559000	0.40870107034914455
chr1	92560000	92561000	1.4435384903820876
chr1	92561000	92562000	0.3406671369007035
chr1	92562000	92563000	0.5106938992909495
chr1	92563000	92564000	0.5640040993420284
chr1	92564000	92565000	0.4425760767467163
chr1	92567000	92568000	1.3400160017762126
chr1	92570000	92571000	-1.5094900254347992
chr1	92571000	92572000	0.24386433170334973
chr1	92572000	92573000	-0.09298130136020949
chr1	92573000	92574000	0.8362645013448712
chr1	92574000	92575000	-0.3864775022967445
chr1	92576000	92577000	-0.9474000383985762
chr1	92577000	92578000	1.8675193400778611
chr1	92578000	92579000	3.0740937653483194
chr1	92579000	92580000	-0.0016721553697796423
chr1	92582000	92583000	0.5927610296122497
chr1	92584000	92585000	0.5471348448929991
chr1	92588000	92589000	-0.43918818026614503
chr1	92589000	92590000	-0.7767108699681766
chr1	92590000	92591000	-3.828715033921438
chr1	92591000	92592000	-5.506623338847799
chr1	92593000	92594000	-4.356143578986317
chr1	92595000	92596000	-1.2820685746292928
chr1	92596000	92597000	0.3845327457372377
chr1	92597000	92598000	0.20536071210528362
chr1	92598000	92599000	0.34476096169392784
chr1	92599000	92600000	-0.31501064735311385
chr1	92600000	92601000	-0.16643690863642993
chr1	92601000	92602000	0.6683542760368918
chr1	92602000	92603000	-1.542675538678754
chr1	92603000	92604000	0.320650611542477
chr1	92604000	92605000	-0.012536669445656533
chr1	92605000	92606000	-0.3666936642023575
chr1	92606000	92607000	1.5136963725033823
chr1	92607000	92608000	0.8104631927738447
chr1	92609000	92610000	-0.5389228132142867
chr1	92613000	92614000	0.6059215837125599
chr1	92614000	92615000	-0.6719138384535043
chr1	92615000	92616000	0.16820179622219106
chr1	92617000	92618000	1.166663342999984
chr1	92618000	92619000	0.7853085621467032
chr1	92621000	92622000	0.013886900883750615
chr1	92622000	92623000	0.0880356737737388
chr1	92623000	92624000	-0.045272465856025935
chr1	92625000	92626000	0.012009405870014266
chr1	92626000	92627000	-0.1743500737864714
chr1	92627000	92628000	-0.6706877631536801
chr1	92628000	92629000	-1.2748718324752724
chr1	92629000	92630000	-3.7778601236008926
chr1	92630000	92631000	-8.303930653126617
chr1	92631000	92632000	-4.7484939237116235
chr1	92632000	92633000	-5.707953235611809
chr1	92633000	92634000	-4.5152572853297315
chr1	92634000	92635000	-3.5764511087331847
chr1	92635000	92636000	-1.6610622769310404
chr1	92636000	92637000	-0.5356240146781525
chr1	92638000	92639000	0.8591925939317082
chr1	92639000	92640000	-0.6328121126435841
chr1	92640000	92641000	0.8974878893700557
chr1	92641000	92642000	-0.3572776776536077
chr1	92644000	92645000	0.09688315064147077
chr1	92645000	92646000	0.618395740187858
chr1	92646000	92647000	0.7767329895015853
chr1	92647000	92648000	-0.64095421058527
chr1	92649000	92650000	-0.6703421009705157
chr1	92650000	92651000	-0.0061933674966616874
chr1	92652000	92653000	-0.38061094423089625
chr1	92653000	92654000	1.48264336078584
chr1	92654000	92655000	-0.3502804599744467
chr1	92655000	92656000	1.1634009631092173
chr1	92656000	92657000	1.3139490237859772
chr1	92657000	92658000	2.091921371294496
chr1	92658000	92659000	0.691989233777763
chr1	92659000	92660000	1.176595343927076
chr1	92660000	92661000	-1.6540080297764757
chr1	92661000	92662000	-2.4211557388243587
chr1	92662000	92663000	0.1589630592296161
chr1	92663000	92664000	-0.7543205332465578
chr1	92665000	92666000	-0.2808395343260046
chr1	92667000	92668000	-0.20911562248204724
chr1	92668000	92669000	1.2987453090529781
chr1	92670000	92671000	-0.7103104920724482
chr1	92672000	92673000	2.4777364050525525
chr1	92674000	92675000	-0.28860601479668224
chr1	92675000	92676000	0.8251679418247576
chr1	92677000	92678000	-1.0489016021888151
chr1	92678000	92679000	-2.3912163352523947
chr1	92679000	92680000	-0.2662919140541159
chr1	92680000	92681000	0.2705940228538638
chr1	92681000	92682000	-1.656384206966973
chr1	92682000	92683000	-0.6460840544116468
chr1	92683000	92684000	-2.530956221950732
chr1	92684000	92685000	-2.672624682443992
chr1	92685000	92686000	-2.1081187330877005
chr1	92686000	92687000	-2.551530626486621
chr1	92688000	92689000	-0.10110599457632165
chr1	92689000	92690000	-0.6745890343799523
chr1	92690000	92691000	0.6162784254930377
chr1	92691000	92692000	1.3196398238975406
chr1	92692000	92693000	0.10935078014518461
chr1	92693000	92694000	0.896406096609968
chr1	92694000	92695000	0.2976737463382016
chr1	92695000	92696000	0.09248932417059708
chr1	92696000	92697000	-0.14474209033185956
chr1	92697000	92698000	2.73431906830092
chr1	92698000	92699000	1.6280375395763167
chr1	92699000	92700000	1.234708170597568
chr1	92700000	92701000	-0.19544240727893983
chr1	92704000	92705000	2.1159799071343106
chr1	92705000	92706000	-0.08312845539658996
chr1	92706000	92707000	0.4172476466417202
chr1	92708000	92709000	-0.054831941405011346
chr1	92709000	92710000	-1.3856573610400376
chr1	92711000	92712000	-0.49213719923415244
chr1	92712000	92713000	-1.3721561515418699
chr1	92713000	92714000	-0.23624978185850198
chr1	92714000	92715000	-0.5265660079704767
chr1	92715000	92716000	0.26436274692704204
chr1	92716000	92717000	0.5002430035670683
chr1	92717000	92718000	-3.014523861825405
chr1	92718000	92719000	-3.3082374632906824
chr1	92720000	92721000	-1.5431413501013616
chr1	92721000	92722000	-2.004289811287997
chr1	92723000	92724000	1.5222215498922607
chr1	92724000	92725000	-0.3153360946262098
chr1	92725000	92726000	-0.04605012842328817
chr1	92726000	92727000	-0.7717281742209509
chr1	92727000	92728000	0.3947049467569211
chr1	92729000	92730000	1.4830228995099213
chr1	92731000	92732000	1.4495340884356722
chr1	92736000	92737000	-0.34190970459527126
chr1	92737000	92738000	0.3869658098349966
chr1	92738000	92739000	-1.281750816056722
chr1	92740000	92741000	1.1974260644286407
chr1	92741000	92742000	-1.5017260333190279
chr1	92742000	92743000	1.982481999054326
chr1	92743000	92744000	-0.861531378356485
chr1	92744000	92745000	-0.2527733295857223
chr1	92745000	92746000	-0.6292765587056205
chr1	92746000	92747000	-0.3276416093879148
chr1	92748000	92749000	-0.9593021224213856
chr1	92750000	92751000	0.026831352471533055
chr1	92751000	92752000	1.991903316765315
chr1	92752000	92753000	1.1798655247827505
chr1	92754000	92755000	-0.9820520038063691
chr1	92756000	92757000	0.5641947515476646
chr1	92759000	92760000	-1.5244929941023881
chr1	92762000	92763000	0.12115727686722289
chr1	92763000	92764000	0.3351489390446371
chr1	92764000	92765000	1.9212681581451625
chr1	92766000	92767000	0.10485098424963671
chr1	92769000	92770000	0.9341388032355759
chr1	92770000	92771000	-1.8588073615150544
chr1	92771000	92772000	0.13009081834975716
chr1	92774000	92775000	-0.8381231046628721
chr1	92775000	92776000	-1.244060054482354
chr1	92777000	92778000	-0.7507620650426745
chr1	92778000	92779000	-0.45777457626492674
chr1	92779000	92780000	0.04189890855543968
chr1	92780000	92781000	0.17885174548469673
chr1	92782000	92783000	0.603366727023323
chr1	92784000	92785000	0.9919000259657315
chr1	92785000	92786000	-2.426845964426628
chr1	92787000	92788000	1.2484619120885494
chr1	92788000	92789000	1.9496829585368758
chr1	92789000	92790000	0.5149367475074381
chr1	92791000	92792000	0.5726736217470597
chr1	92793000	92794000	0.791166869354614
chr1	92794000	92795000	-0.06669484929153759
chr1	92795000	92796000	-0.5806587615472362
chr1	92797000	92798000	0.07616989969245815
chr1	92798000	92799000	0.7820724438012621
chr1	92799000	92800000	-0.888115361975638
chr1	92803000	92804000	0.4825256372715209
chr1	92804000	92805000	0.6100411892571451
chr1	92805000	92806000	-1.382001010828338
chr1	92806000	92807000	0.23378590889030706
chr1	92808000	92809000	0.6345650953568048
chr1	92809000	92810000	-0.7501704019011183
chr1	92811000	92812000	1.081197101094026
chr1	92812000	92813000	-0.820872088286897
chr1	92813000	92814000	-0.3973989571357384
chr1	92815000	92816000	-0.14524200039778265
chr1	92816000	92817000	1.3105380039895622
chr1	92817000	92818000	-0.17190682963693993
chr1	92818000	92819000	1.9673504295678843
chr1	92820000	92821000	-0.5189505683959896
chr1	92824000	92825000	-0.18144456776746182
chr1	92829000	92830000	0.5677198649572529
chr1	92830000	92831000	2.1351753950177885
chr1	92831000	92832000	0.9520742364039853
chr1	92832000	92833000	-4.22139854406092
chr1	92833000	92834000	0.7090144559664181
chr1	92834000	92835000	-1.1122743365892058
chr1	92836000	92837000	1.6414814885486957
chr1	92837000	92838000	1.0962257052422835
chr1	92840000	92841000	1.2787529918400837
chr1	92841000	92842000	-0.01877332645774429
chr1	92842000	92843000	-1.0283626887960025
chr1	92843000	92844000	3.197799020057501
chr1	92848000	92849000	1.1319063714460587
chr1	92850000	92851000	0.8498526704792587
chr1	92852000	92853000	2.451162103653503
chr1	92853000	92854000	-0.2924610613510604
chr1	92854000	92855000	0.26291221263589426
chr1	92855000	92856000	1.5511924957847922
chr1	92856000	92857000	0.6505555042645289
chr1	92858000	92859000	2.7455278588999725
chr1	92859000	92860000	1.581127070642688
chr1	92862000	92863000	2.3757392156425556
chr1	92864000	92865000	2.4368876777209527
chr1	92866000	92867000	0.48724646527290844
chr1	92869000	92870000	1.5764239706211611
chr1	92870000	92871000	0.9589705128683957
chr1	92871000	92872000	1.8759443049726112
chr1	92874000	92875000	0.6126172164671376
chr1	92876000	92877000	1.3842427226434932
chr1	92877000	92878000	1.1679440493859286
chr1	92878000	92879000	2.082143336143598
chr1	92879000	92880000	1.2732935949122057
chr1	92880000	92881000	1.705680972235391
chr1	92882000	92883000	0.6485081796318999
chr1	92883000	92884000	1.7990357831914352
chr1	92884000	92885000	1.1745872319136246
chr1	92885000	92886000	1.3119451471128225
chr1	92888000	92889000	0.681185453354616
chr1	92889000	92890000	-0.0805138733261824
chr1	92890000	92891000	-1.7077925559562623
chr1	92891000	92892000	-1.3467758747099865
chr1	92892000	92893000	-0.18978876806236714
chr1	92894000	92895000	-3.927332850350434
chr1	92895000	92896000	-2.475604366932005
chr1	92898000	92899000	1.5522750270361358
chr1	92899000	92900000	1.561624110791091
chr1	92900000	92901000	0.8829043140153018
chr1	92901000	92902000	0.6584234785296108
chr1	92902000	92903000	2.3643440357762633
chr1	92903000	92904000	0.659057500811022
chr1	92904000	92905000	1.3020849552978022
chr1	92905000	92906000	0.8929652679637914
chr1	92906000	92907000	1.313340140511356
chr1	92907000	92908000	0.7550570000328009
chr1	92908000	92909000	1.2822617356163326
chr1	92909000	92910000	-0.2998960265300249
chr1	92910000	92911000	2.0586772799174584
chr1	92911000	92912000	1.803861671148479
chr1	92912000	92913000	0.39920801603286815
chr1	92913000	92914000	0.8361897626265631
chr1	92917000	92918000	0.822134714019259
chr1	92918000	92919000	1.7125013706331873
chr1	92919000	92920000	0.8286822312656467
chr1	92920000	92921000	3.2242569644361896
chr1	92921000	92922000	1.3927728750056292
chr1	92923000	92924000	0.9983612154938142
chr1	92924000	92925000	1.7943342917961982
chr1	92925000	92926000	0.9812504234548701
chr1	92926000	92927000	-1.8035217289745895
chr1	92928000	92929000	0.9162441708868637
chr1	92929000	92930000	2.01350166222932
chr1	92930000	92931000	1.5560047223729174
chr1	92932000	92933000	0.5801463187879491
chr1	92933000	92934000	0.30271957890744705
chr1	92934000	92935000	1.4438808856392
chr1	92935000	92936000	3.013207266129307
chr1	92936000	92937000	2.6424309127688375
chr1	92937000	92938000	1.7520970925964916
chr1	92939000	92940000	2.232406619738329
chr1	92940000	92941000	0.6997738161435544
chr1	92942000	92943000	2.323530092472023
chr1	92943000	92944000	0.4504676923004997
chr1	92944000	92945000	1.8325962090974344
chr1	92945000	92946000	0.7355775110530893
chr1	92947000	92948000	1.5290360622506358
chr1	92949000	92950000	1.0139266163327119
chr1	92950000	92951000	1.1827990618450477
chr1	92951000	92952000	2.445058773195647
chr1	92953000	92954000	1.3446545862530999
chr1	92956000	92957000	1.9339147336424094
chr1	92957000	92958000	2.082611806367144
chr1	92958000	92959000	0.4055121452618152
chr1	92961000	92962000	2.317591713024027
chr1	92963000	92964000	1.3781320425116772
chr1	92964000	92965000	-0.6978823591679577
chr1	92965000	92966000	1.98509986149776
chr1	92966000	92967000	0.5391293149840946
chr1	92967000	92968000	0.41073714217914054
chr1	92968000	92969000	-0.08223356315977169
chr1	92969000	92970000	-0.49974829500378776
chr1	92970000	92971000	0.2539280454804806
chr1	92971000	92972000	0.025316943266637085
chr1	92973000	92974000	0.913155744227557
chr1	92975000	92976000	2.507449565326763
chr1	92976000	92977000	-0.6673566448634489
chr1	92977000	92978000	1.7335901081758562
chr1	92978000	92979000	0.6832313949914645
chr1	92980000	92981000	-0.24010449348095186
chr1	92982000	92983000	-1.008781454984008
chr1	92983000	92984000	0.9378526364869632
chr1	92984000	92985000	-0.4643904827433389
chr1	92985000	92986000	0.8497130122202741
chr1	92986000	92987000	-0.8232802341656668
chr1	92987000	92988000	-0.8379936497104212
chr1	92988000	92989000	-0.6787749667472818
chr1	92990000	92991000	-1.387059946091683
chr1	92991000	92992000	0.20426374816403148
chr1	92992000	92993000	0.03057664744642867
chr1	92993000	92994000	0.42493579175153756
chr1	92994000	92995000	0.9646889718962056
chr1	92995000	92996000	0.7145944580035161
chr1	92996000	92997000	0.5993666690974
chr1	92997000	92998000	2.722339681419599
chr1	92998000	92999000	0.8546578490757085
chr1	92999000	93000000	0.8913215968796974
chr1	93000000	93001000	-0.5822891462652572
chr1	93002000	93003000	0.13042333102830345
chr1	93003000	93004000	-0.11307267770268134
chr1	93004000	93005000	0.17036531643131272
chr1	93005000	93006000	0.18127218133266268
chr1	93007000	93008000	-1.6661195204638868
chr1	93008000	93009000	1.3133290166246316
chr1	93009000	93010000	-0.4653659675328711
chr1	93012000	93013000	-0.5356992263897183
chr1	93014000	93015000	-2.431424696711066
chr1	93015000	93016000	-0.03762736168624058
chr1	93016000	93017000	1.0519901934417906
chr1	93018000	93019000	-0.9974744771167294
chr1	93019000	93020000	-1.1257719159562705
chr1	93020000	93021000	-0.9489080687529765
chr1	93021000	93022000	0.7860371443540881
chr1	93023000	93024000	-1.4558285441907874
chr1	93025000	93026000	0.6798585191233187
chr1	93027000	93028000	-0.4513472995657534
chr1	93028000	93029000	0.20443479455910601
chr1	93029000	93030000	1.0626643607006179
chr1	93030000	93031000	0.7610849802059693
chr1	93031000	93032000	0.6105522480976187
chr1	93033000	93034000	-0.6425095493613587
chr1	93034000	93035000	0.4137443380460096
chr1	93035000	93036000	-0.03706598324380617
chr1	93036000	93037000	-0.1614043149478788
chr1	93038000	93039000	-1.4830512620512275
chr1	93039000	93040000	-0.12480799113556072
chr1	93040000	93041000	0.1590391189713009
chr1	93041000	93042000	1.249021930852339
chr1	93042000	93043000	-1.1215220233096828
chr1	93043000	93044000	-0.7002714127767261
chr1	93044000	93045000	-2.627760709621673
chr1	93045000	93046000	0.13133747608576948
chr1	93046000	93047000	0.4941892348741436
chr1	93047000	93048000	-1.0142298938028105
chr1	93048000	93049000	0.5659541067919289
chr1	93049000	93050000	1.2806249310211946
chr1	93050000	93051000	1.3949878278481973
chr1	93051000	93052000	0.6216933756198386
chr1	93058000	93059000	1.8931421878998844
chr1	93060000	93061000	1.9932767270579856
chr1	93061000	93062000	0.7169480544072222
chr1	93062000	93063000	-0.20833661142590734
chr1	93063000	93064000	-0.3518785572516224
chr1	93064000	93065000	0.04002054127797432
chr1	93065000	93066000	-1.7947395004829756
chr1	93066000	93067000	-1.1074726961526131
chr1	93067000	93068000	0.8395838932945864
chr1	93069000	93070000	-0.08962231704570722
chr1	93070000	93071000	0.9977821719485258
chr1	93071000	93072000	1.166025747034738
chr1	93072000	93073000	-3.5553772327642656
chr1	93074000	93075000	-0.10112572190951624
chr1	93076000	93077000	2.024179471150019
chr1	93078000	93079000	1.3250008537238032
chr1	93079000	93080000	-0.930873375265928
chr1	93081000	93082000	1.1352930328072994
chr1	93082000	93083000	-0.9493482637533099
chr1	93083000	93084000	-0.20622332198852228
chr1	93084000	93085000	-1.357846135792946
chr1	93087000	93088000	-0.4455719142314414
chr1	93088000	93089000	-1.892662894565998
chr1	93089000	93090000	0.6783282311802232
chr1	93091000	93092000	-0.3377745427823101
chr1	93092000	93093000	0.5577061661129649
chr1	93093000	93094000	-0.7720746994823399
chr1	93094000	93095000	-2.3745657050550286
chr1	93097000	93098000	0.6057584552130286
chr1	93098000	93099000	0.3498831545052287
chr1	93099000	93100000	-0.40409371373445246
chr1	93100000	93101000	-0.22916258092208988
chr1	93102000	93103000	0.8274263562246611
chr1	93103000	93104000	0.7860969826500447
chr1	93107000	93108000	2.1500899919571643
chr1	93109000	93110000	-0.651624095509394
chr1	93110000	93111000	1.2486813575755753
chr1	93111000	93112000	-0.6396322120374522
chr1	93112000	93113000	-0.2985482943358918
chr1	93113000	93114000	-0.8782178676931555
chr1	93114000	93115000	0.18300975715385373
chr1	93115000	93116000	2.3865809595863148
chr1	93117000	93118000	1.1977977985408796
chr1	93121000	93122000	1.1734829145565422
chr1	93122000	93123000	1.4184320322631143
chr1	93124000	93125000	0.002322990865222259
chr1	93126000	93127000	-0.12360956895552964
chr1	93127000	93128000	1.1703167883194607
chr1	93130000	93131000	-0.004654224107298776
chr1	93131000	93132000	1.1927458088533474
chr1	93132000	93133000	-1.2791844629667746
chr1	93133000	93134000	-0.6337433335045937
chr1	93135000	93136000	1.4126586680593645
chr1	93136000	93137000	3.538828603113413
chr1	93137000	93138000	1.18517069567121
chr1	93138000	93139000	1.282609999213306
chr1	93140000	93141000	0.3887086742060966
chr1	93141000	93142000	-0.9787596048564664
chr1	93142000	93143000	0.14567822710865252
chr1	93143000	93144000	2.2695077591867956
chr1	93146000	93147000	0.6736074629093947
chr1	93147000	93148000	1.0766363509797694
chr1	93148000	93149000	1.916684515565042
chr1	93149000	93150000	-0.5997363410407812
chr1	93150000	93151000	2.883040376882534
chr1	93151000	93152000	2.516820047509639
chr1	93152000	93153000	-0.2609837725113155
chr1	93153000	93154000	2.1071441597082123
chr1	93154000	93155000	1.3906774173013932
chr1	93155000	93156000	0.1991765771079522
chr1	93157000	93158000	0.052610492269594744
chr1	93159000	93160000	1.2620803691969942
chr1	93161000	93162000	1.2310277162082444
chr1	93164000	93165000	2.3478706591767495
chr1	93165000	93166000	0.4824000009560754
chr1	93166000	93167000	0.6181388503356015
chr1	93167000	93168000	0.9279429414433523
chr1	93168000	93169000	1.9847368252658861
chr1	93170000	93171000	1.102477938047543
chr1	93171000	93172000	0.21698102000461056
chr1	93172000	93173000	0.7894677189960448
chr1	93173000	93174000	0.09641813671679612
chr1	93176000	93177000	3.0928470677833184
chr1	93178000	93179000	0.8108706348784654
chr1	93182000	93183000	1.0235005113780866
chr1	93183000	93184000	0.5377791269679354
chr1	93184000	93185000	1.9183404233353487
chr1	93185000	93186000	0.782892898259766
chr1	93186000	93187000	1.4799411508668752
chr1	93187000	93188000	2.310095968380077
chr1	93188000	93189000	-0.3692391485856013
chr1	93189000	93190000	1.2992470085703958
chr1	93190000	93191000	3.5979839370173323
chr1	93191000	93192000	0.44013486557315207
chr1	93192000	93193000	1.529685821101714
chr1	93193000	93194000	1.7917328798180638
chr1	93194000	93195000	0.09428684198211448
chr1	93195000	93196000	0.7967912774945971
chr1	93196000	93197000	0.6506089043521031
chr1	93198000	93199000	-0.9853866530049251
chr1	93199000	93200000	2.8147247891409686
chr1	93200000	93201000	1.9905194182533692
chr1	93201000	93202000	1.1808788606993768
chr1	93202000	93203000	0.031047337755720893
chr1	93203000	93204000	0.8917837370556898
chr1	93204000	93205000	-1.0071469117919012
chr1	93205000	93206000	1.177440657309197
chr1	93206000	93207000	0.9822840630332601
chr1	93207000	93208000	1.322370575946534
chr1	93209000	93210000	2.160650959632105
chr1	93210000	93211000	-1.3653545777785756
chr1	93212000	93213000	0.9272855391461612
chr1	93213000	93214000	2.2344507448914985
chr1	93214000	93215000	0.0016914728683713586
chr1	93215000	93216000	0.8440441050795794
chr1	93217000	93218000	2.246003209136485
chr1	93218000	93219000	-0.872325459515845
chr1	93219000	93220000	2.761057250805427
chr1	93220000	93221000	-1.4156582466965988
chr1	93221000	93222000	2.9022492215718794
chr1	93222000	93223000	1.145290962931928
chr1	93223000	93224000	0.7859992510722431
chr1	93224000	93225000	1.5035851923085921
chr1	93225000	93226000	1.1294783190297888
chr1	93229000	93230000	2.4302107907838506
chr1	93230000	93231000	1.2319017522361395
chr1	93231000	93232000	0.13382798250786146
chr1	93232000	93233000	0.6684922684436372
chr1	93233000	93234000	1.5192940549801999
chr1	93235000	93236000	1.4905344293995497
chr1	93236000	93237000	0.9593936654187745
chr1	93237000	93238000	3.448420152541615
chr1	93238000	93239000	2.1136541627213115
chr1	93239000	93240000	1.8229979270376304
chr1	93240000	93241000	0.1591671885526581
chr1	93242000	93243000	0.2660444807527428
chr1	93243000	93244000	1.520258199316442
chr1	93244000	93245000	1.3692229652010217
chr1	93245000	93246000	1.209194870914409
chr1	93246000	93247000	1.830731658269474
chr1	93247000	93248000	0.6904380218360777
chr1	93249000	93250000	1.5345146000805607
chr1	93251000	93252000	1.1211784961935096
chr1	93252000	93253000	0.8335041882580985
chr1	93253000	93254000	3.6839101651648525
chr1	93256000	93257000	1.9475563695538312
chr1	93258000	93259000	1.1698351825238302
chr1	93259000	93260000	2.241139750884307
chr1	93260000	93261000	0.9489495391628686
chr1	93261000	93262000	0.5589351907351806
chr1	93262000	93263000	1.2218380033617469
chr1	93263000	93264000	2.8283070323398003
chr1	93264000	93265000	-1.0047957049182081
chr1	93265000	93266000	-2.021282404655733
chr1	93266000	93267000	-2.5100457127769285
chr1	93267000	93268000	0.5020406971380568
chr1	93270000	93271000	2.09227304146951
chr1	93271000	93272000	2.1499470717389477
chr1	93272000	93273000	1.899717939936633
chr1	93273000	93274000	1.542273029725494
chr1	93274000	93275000	1.76259467119014
chr1	93275000	93276000	2.2319421637472576
chr1	93276000	93277000	-1.056761505236503
chr1	93278000	93279000	2.4387917082625017
chr1	93280000	93281000	0.11398839394340224
chr1	93281000	93282000	0.64234279178685
chr1	93283000	93284000	1.509931034140525
chr1	93284000	93285000	1.9383224183440178
chr1	93285000	93286000	1.2277972794241263
chr1	93286000	93287000	0.5332525333621209
chr1	93287000	93288000	2.7361341216412827
chr1	93288000	93289000	1.6412282105384521
chr1	93289000	93290000	0.6347741008159579
chr1	93290000	93291000	0.1136339253724204
chr1	93291000	93292000	3.3459192243966003
chr1	93292000	93293000	1.9324546135312717
chr1	93293000	93294000	1.1329806343852509
chr1	93294000	93295000	1.1238488499129196
chr1	93295000	93296000	-0.31445210906933935
chr1	93299000	93300000	-0.09223973866848867
chr1	93300000	93301000	2.2248104457183797
chr1	93301000	93302000	2.788523541426735
chr1	93302000	93303000	2.2557538130501316
chr1	93304000	93305000	1.1038968645841492
chr1	93305000	93306000	0.9720914534612468
chr1	93306000	93307000	1.1786535339218007
chr1	93307000	93308000	2.6713929053074335
chr1	93308000	93309000	1.7175682238329626
chr1	93309000	93310000	0.07065297839945488
chr1	93310000	93311000	2.203802773915795
chr1	93314000	93315000	0.5094306130138302
chr1	93315000	93316000	1.2718216665452329
chr1	93317000	93318000	2.674830529068351
chr1	93318000	93319000	1.574570493473984
chr1	93321000	93322000	-0.4084874025308202
chr1	93322000	93323000	0.30773565214127135
chr1	93323000	93324000	0.29121806839247183
chr1	93324000	93325000	1.1068119352816574
chr1	93325000	93326000	1.5163073337465875
chr1	93327000	93328000	1.1033717127498388
chr1	93328000	93329000	0.7899343163563689
chr1	93329000	93330000	2.5410430521730545
chr1	93330000	93331000	-1.0495843430462037
chr1	93331000	93332000	0.9311661310571215
chr1	93332000	93333000	0.49805854034124014
chr1	93333000	93334000	2.765805135406646
chr1	93336000	93337000	-0.921765909968067
chr1	93337000	93338000	-1.9887420776919589
chr1	93340000	93341000	0.7622637364294935
chr1	93341000	93342000	0.46616471626063144
chr1	93342000	93343000	-1.1578744563488235
chr1	93343000	93344000	1.2665721936974
chr1	93346000	93347000	3.456935442367494
chr1	93347000	93348000	1.6108014060611295
chr1	93348000	93349000	-0.8930511180042598
chr1	93349000	93350000	0.787608166867086
chr1	93350000	93351000	0.3298401075147449
chr1	93353000	93354000	0.8471733326189153
chr1	93354000	93355000	1.3025301989353204
chr1	93355000	93356000	-0.9880577502493761
chr1	93357000	93358000	-0.11038866086616173
chr1	93358000	93359000	-0.7478007841068578
chr1	93359000	93360000	1.0137112003921809
chr1	93360000	93361000	1.9123601730060902
chr1	93361000	93362000	-0.3750642608028078
chr1	93363000	93364000	0.5842234845545374
chr1	93365000	93366000	1.6685312606834906
chr1	93366000	93367000	-0.5104230712153469
chr1	93368000	93369000	0.16839200154972786
chr1	93369000	93370000	-0.6543924762957933
chr1	93370000	93371000	-1.6210112187989392
chr1	93371000	93372000	0.37664689065241697
chr1	93372000	93373000	1.6756802019278312
chr1	93376000	93377000	1.0338502597842805
chr1	93378000	93379000	-0.13474955748957462
chr1	93379000	93380000	1.6189565691492627
chr1	93380000	93381000	0.7590977873933058
chr1	93381000	93382000	0.6607637999764112
chr1	93382000	93383000	1.3556938430733374
chr1	93383000	93384000	1.6873727515567842
chr1	93384000	93385000	0.8346719428764586
chr1	93385000	93386000	1.7903222690994787
chr1	93386000	93387000	0.08447354876390811
chr1	93387000	93388000	0.63126038492274
chr1	93389000	93390000	-4.335350341512775
chr1	93391000	93392000	-3.2795783133526646
chr1	93392000	93393000	-1.2829095964775412
chr1	93393000	93394000	0.4264099818813653
chr1	93394000	93395000	-0.09237765754186093
chr1	93395000	93396000	-0.7813747887221368
chr1	93397000	93398000	0.5533525171668073
chr1	93398000	93399000	0.3664879800145322
chr1	93399000	93400000	-0.9814121701979286
chr1	93400000	93401000	0.84702389137877
chr1	93401000	93402000	-2.152682556496526
chr1	93402000	93403000	-5.380735303291235
chr1	93403000	93404000	-6.315216625281754
chr1	93404000	93405000	-6.007961530799474
chr1	93405000	93406000	-5.087761487935314
chr1	93406000	93407000	-4.059750292107794
chr1	93407000	93408000	-0.4976800829862371
chr1	93408000	93409000	-1.4997569844585674
chr1	93410000	93411000	-0.07355238252508112
chr1	93411000	93412000	0.09974660681889104
chr1	93412000	93413000	0.36992583297003573
chr1	93413000	93414000	-0.5930195932471171
chr1	93414000	93415000	-0.48794395660265155
chr1	93415000	93416000	0.38129604621794444
chr1	93416000	93417000	0.41291483345999236
chr1	93418000	93419000	-0.44173526461813495
chr1	93422000	93423000	-0.36973739023593954
chr1	93425000	93426000	0.08677692529704463
chr1	93426000	93427000	0.5391118304146153
chr1	93427000	93428000	1.8107515512812664
chr1	93430000	93431000	0.4635123400018643
chr1	93431000	93432000	0.6011697713529041
chr1	93432000	93433000	-0.25104560472451354
chr1	93433000	93434000	0.3965166605575807
chr1	93435000	93436000	2.697162478735071
chr1	93436000	93437000	0.7357254905036407
chr1	93437000	93438000	-0.40745510867846235
chr1	93438000	93439000	0.7987622434175908
chr1	93440000	93441000	0.9062220789542783
chr1	93441000	93442000	0.620032627862534
chr1	93442000	93443000	0.22522560105748618
chr1	93443000	93444000	2.5378006385956295
chr1	93444000	93445000	-0.3088349725250902
chr1	93445000	93446000	1.2528914844027335
chr1	93447000	93448000	0.378714472654773
chr1	93448000	93449000	1.4101835901872328
chr1	93449000	93450000	-2.5839109185442024
chr1	93450000	93451000	-1.7313748633620798
chr1	93451000	93452000	-0.5589149083154029
chr1	93452000	93453000	-0.5950057286495609
chr1	93453000	93454000	-1.0182603777721013
chr1	93454000	93455000	2.2305683125227143
chr1	93457000	93458000	1.159608072558775
chr1	93458000	93459000	-1.0860662223608089
chr1	93459000	93460000	-0.5973658981554055
chr1	93460000	93461000	-0.2907935385562038
chr1	93462000	93463000	0.8365546686442606
chr1	93463000	93464000	-0.18617449523829516
chr1	93464000	93465000	-1.1173337186354344
chr1	93466000	93467000	-0.9723964055327464
chr1	93467000	93468000	1.0517861553875534
chr1	93468000	93469000	-2.3515272057418763
chr1	93471000	93472000	0.09068892108577392
chr1	93473000	93474000	-0.35590323022274223
chr1	93474000	93475000	-0.9129616529698737
chr1	93475000	93476000	-1.4242624764239424
chr1	93476000	93477000	-3.4378779761195783
chr1	93477000	93478000	-0.826146806822886
chr1	93478000	93479000	-0.7655950309868409
chr1	93479000	93480000	-1.8665882463381844
chr1	93480000	93481000	-0.8044789627267387
chr1	93481000	93482000	-0.5592564062666731
chr1	93482000	93483000	-0.08876759952724834
chr1	93484000	93485000	-0.2877521788853542
chr1	93486000	93487000	-0.8045619740979908
chr1	93487000	93488000	-1.1420279410785905
chr1	93488000	93489000	0.9740400851370931
chr1	93489000	93490000	0.13924936454586648
chr1	93490000	93491000	0.8778531006255986
chr1	93491000	93492000	-0.334355977318061
chr1	93492000	93493000	0.07279980196976651
chr1	93493000	93494000	-1.136720937970718
chr1	93494000	93495000	-2.5035025831681468
chr1	93495000	93496000	-0.9194416178781353
chr1	93496000	93497000	1.8544173276156037
chr1	93497000	93498000	-0.6314250971110413
chr1	93498000	93499000	-0.5898826278831291
chr1	93499000	93500000	0.2291018410204844
chr1	93500000	93501000	-0.40026193811066857
chr1	93501000	93502000	-0.3899201584724805
chr1	93502000	93503000	0.4796967337956357
chr1	93503000	93504000	-1.183551147177828
chr1	93504000	93505000	-0.38901421183941853
chr1	93506000	93507000	-0.4472929314831242
chr1	93508000	93509000	-0.27221674600399376
chr1	93509000	93510000	-0.27939472287298733
chr1	93510000	93511000	-3.6191205696915616
chr1	93516000	93517000	-8.73238117126565
chr1	93517000	93518000	-1.1069998041572118
chr1	93518000	93519000	-3.502374295003152
chr1	93519000	93520000	-0.8546681276158185
chr1	93520000	93521000	-0.5985646806809575
chr1	93521000	93522000	-0.5747104676827196
chr1	93522000	93523000	1.2921379345308504
chr1	93523000	93524000	1.480879438580534
chr1	93525000	93526000	1.7539335678567451
chr1	93526000	93527000	0.7649090069254352
chr1	93527000	93528000	0.644854891546716
chr1	93528000	93529000	1.2104980754259915
chr1	93529000	93530000	1.2094782425539545
chr1	93530000	93531000	1.0736485929869888
chr1	93531000	93532000	1.5104216023424055
chr1	93533000	93534000	-1.1197669010358935
chr1	93534000	93535000	-0.8480475896688641
chr1	93535000	93536000	-0.0031301345990790586
chr1	93536000	93537000	1.490376955294469
chr1	93537000	93538000	-0.7662883099176627
chr1	93539000	93540000	-0.5398518561172103
chr1	93541000	93542000	3.0731833530183224
chr1	93543000	93544000	1.106005648275711
chr1	93544000	93545000	0.5937426176946042
chr1	93545000	93546000	-0.6873559323233094
chr1	93546000	93547000	0.26951683940921956
chr1	93547000	93548000	0.18843309095123945
chr1	93548000	93549000	0.5918169556364363
chr1	93549000	93550000	2.1085893942790976
chr1	93550000	93551000	0.25639462280551906
chr1	93551000	93552000	2.5346060681601017
chr1	93552000	93553000	0.6849115181206936
chr1	93553000	93554000	0.4234041699696898
chr1	93554000	93555000	0.6475287862994349
chr1	93556000	93557000	-2.386815557500946
chr1	93559000	93560000	2.4946943784999958
chr1	93560000	93561000	-1.3137556477915748
chr1	93561000	93562000	0.034129188902100004
chr1	93563000	93564000	1.9770572400543238
chr1	93565000	93566000	1.1102190282555429
chr1	93566000	93567000	0.47151296379696206
chr1	93567000	93568000	1.158361947526605
chr1	93568000	93569000	-0.621918495552486
chr1	93570000	93571000	1.5492138558607862
chr1	93571000	93572000	0.3992858081862443
chr1	93572000	93573000	2.481646554049588
chr1	93574000	93575000	3.2777983651316336
chr1	93575000	93576000	1.8364120331391767
chr1	93577000	93578000	2.940581136941667
chr1	93578000	93579000	2.063151700633002
chr1	93579000	93580000	2.1070605948362546
chr1	93580000	93581000	1.9869246511999676
chr1	93582000	93583000	3.1931119721002634
chr1	93583000	93584000	1.9642175990850617
chr1	93584000	93585000	1.9401250788078797
chr1	93585000	93586000	-0.14943430399810623
chr1	93586000	93587000	4.151251334170748
chr1	93587000	93588000	2.7537046211067
chr1	93588000	93589000	2.8828657567564084
chr1	93589000	93590000	3.0953533316610713
chr1	93590000	93591000	-0.2695802304979156
chr1	93592000	93593000	4.763339389444017
chr1	93593000	93594000	3.971378507796641
chr1	93594000	93595000	3.2796990269127937
chr1	93595000	93596000	1.7639967952798914
chr1	93596000	93597000	1.2114658233082458
chr1	93597000	93598000	1.998487744430168
chr1	93598000	93599000	2.379768651903777
chr1	93599000	93600000	3.1612765689582756
chr1	93600000	93601000	3.5209077719041244
chr1	93601000	93602000	2.6457008355807297
chr1	93602000	93603000	2.6134430371426425
chr1	93603000	93604000	2.3165776902534794
chr1	93604000	93605000	1.3473012374387816
chr1	93605000	93606000	0.43887806189773354
chr1	93606000	93607000	2.273289922912984
chr1	93607000	93608000	1.5771068215505788
chr1	93608000	93609000	3.4747623985366736
chr1	93609000	93610000	3.943353509360889
chr1	93610000	93611000	2.0184536586263744
chr1	93611000	93612000	0.9025154392549072
chr1	93612000	93613000	2.4961731818238766
chr1	93613000	93614000	0.8231392722561117
chr1	93614000	93615000	3.7784584010637547
chr1	93615000	93616000	2.6814690997297768
chr1	93616000	93617000	1.0393202161353272
chr1	93617000	93618000	2.337418557320486
chr1	93620000	93621000	1.6367665322140903
chr1	93621000	93622000	1.347718855978867
chr1	93622000	93623000	2.5189779335988827
chr1	93623000	93624000	0.70995544676396
chr1	93624000	93625000	1.5327957531753937
chr1	93625000	93626000	1.374843206401324
chr1	93626000	93627000	0.9386460526952076
chr1	93627000	93628000	1.4287900703978087
chr1	93628000	93629000	3.5552825204649663
chr1	93629000	93630000	0.8611522023653587
chr1	93630000	93631000	1.4208655065054245
chr1	93631000	93632000	1.4482829665506878
chr1	93632000	93633000	1.0335066459545115
chr1	93633000	93634000	2.7052584923007523
chr1	93634000	93635000	1.5980937472512469
chr1	93635000	93636000	1.0313631098065297
chr1	93636000	93637000	0.5836116448992884
chr1	93637000	93638000	2.4980609303799417
chr1	93638000	93639000	-0.2740099196939555
chr1	93639000	93640000	2.083674182914984
chr1	93640000	93641000	2.0469268863515433
chr1	93641000	93642000	0.658459225449238
chr1	93642000	93643000	0.12788272968482228
chr1	93644000	93645000	-0.3676484136790097
chr1	93645000	93646000	2.507705436606972
chr1	93646000	93647000	2.3312751342936417
chr1	93647000	93648000	1.1967185920453098
chr1	93648000	93649000	2.3965612374275453
chr1	93649000	93650000	0.7486088094409317
chr1	93650000	93651000	1.0928690604236269
chr1	93651000	93652000	1.2089580304365324
chr1	93652000	93653000	0.20669788290584346
chr1	93653000	93654000	-0.3312724819070485
chr1	93654000	93655000	1.436914960621882
chr1	93655000	93656000	0.9061346292554227
chr1	93657000	93658000	1.0436548971884327
chr1	93658000	93659000	2.223758035134095
chr1	93659000	93660000	-0.0946031200000505
chr1	93660000	93661000	0.136497988078924
chr1	93662000	93663000	0.7627140797798483
chr1	93663000	93664000	-1.1130701113000927
chr1	93664000	93665000	0.7187983282453336
chr1	93665000	93666000	2.388658816475243
chr1	93666000	93667000	0.7936239656681389
chr1	93667000	93668000	1.8679999195225687
chr1	93669000	93670000	-0.8125236600633267
chr1	93670000	93671000	2.292699825254047
chr1	93671000	93672000	1.9783849508012232
chr1	93672000	93673000	-0.15046584181073686
chr1	93673000	93674000	-0.2690776612368867
chr1	93674000	93675000	1.4568462606541464
chr1	93676000	93677000	1.7058392564412712
chr1	93677000	93678000	2.265413277157895
chr1	93678000	93679000	1.061403929971138
chr1	93679000	93680000	2.394147576867932
chr1	93680000	93681000	1.019058740662628
chr1	93681000	93682000	2.8819349531751364
chr1	93682000	93683000	2.883343222092075
chr1	93683000	93684000	1.7063384236878527
chr1	93684000	93685000	2.8932764882130195
chr1	93685000	93686000	1.6474614536106627
chr1	93686000	93687000	1.12547686786968
chr1	93687000	93688000	1.5165487243342197
chr1	93688000	93689000	0.9305667552409709
chr1	93689000	93690000	-0.04003056615089155
chr1	93690000	93691000	0.3292295468439206
chr1	93691000	93692000	1.7799822200802655
chr1	93692000	93693000	-0.28458214638023716
chr1	93693000	93694000	3.2642664360134983
chr1	93694000	93695000	2.0724645864271087
chr1	93695000	93696000	1.880804809261913
chr1	93696000	93697000	-0.13816513011187312
chr1	93698000	93699000	2.3391388453988604
chr1	93699000	93700000	1.2138012795519986
chr1	93700000	93701000	2.3726188535972317
chr1	93701000	93702000	2.5053799392404392
chr1	93702000	93703000	1.2084195469039083
chr1	93703000	93704000	1.1080256129091537
chr1	93704000	93705000	0.19433712801877384
chr1	93705000	93706000	2.474185811361881
chr1	93706000	93707000	1.3516789998015313
chr1	93707000	93708000	1.4323570331401994
chr1	93708000	93709000	0.5287668846029375
chr1	93709000	93710000	1.4046107025271366
chr1	93710000	93711000	2.4153469060988804
chr1	93711000	93712000	0.2596007378139653
chr1	93712000	93713000	1.9109135186915012
chr1	93713000	93714000	-0.7593868349421911
chr1	93714000	93715000	1.9962889657657468
chr1	93715000	93716000	1.3972061598997843
chr1	93716000	93717000	1.355307357397471
chr1	93717000	93718000	0.7994197078422953
chr1	93720000	93721000	1.7063483771090735
chr1	93721000	93722000	0.03789146494315413
chr1	93722000	93723000	2.4737163041654875
chr1	93723000	93724000	0.5244981123283405
chr1	93724000	93725000	1.24125360845449
chr1	93725000	93726000	1.9232575102431797
chr1	93726000	93727000	-1.028261159489983
chr1	93727000	93728000	1.302733561103513
chr1	93728000	93729000	0.6346361397877657
chr1	93729000	93730000	1.6018198167493893
chr1	93730000	93731000	2.0174536032594186
chr1	93731000	93732000	1.0287421007950714
chr1	93732000	93733000	0.7893761424881562
chr1	93733000	93734000	1.981199442426411
chr1	93734000	93735000	2.3330379010454565
chr1	93735000	93736000	-0.3096827018299727
chr1	93736000	93737000	1.1013472015419832
chr1	93737000	93738000	-0.2562352406724772
chr1	93738000	93739000	2.5151249560483073
chr1	93739000	93740000	0.6922590102036568
chr1	93740000	93741000	2.0156335910892564
chr1	93741000	93742000	1.1799740957542206
chr1	93742000	93743000	0.26514391172787627
chr1	93743000	93744000	1.2003414965926247
chr1	93744000	93745000	0.9731910764508186
chr1	93745000	93746000	-1.0319972032663838
chr1	93746000	93747000	2.7135445892299153
chr1	93747000	93748000	1.2195991973948386
chr1	93748000	93749000	1.377546071962126
chr1	93750000	93751000	1.5461469750683492
chr1	93751000	93752000	2.1708470201708274
chr1	93753000	93754000	1.37800652635098
chr1	93754000	93755000	1.9603813299490291
chr1	93755000	93756000	1.089343924848627
chr1	93756000	93757000	-0.2994597223403689
chr1	93757000	93758000	1.925793056791832
chr1	93759000	93760000	2.001689447562795
chr1	93760000	93761000	0.7173859426131428
chr1	93761000	93762000	2.4975715032285386
chr1	93762000	93763000	0.12962509569959316
chr1	93763000	93764000	0.19245128876122097
chr1	93764000	93765000	1.8751079774199213
chr1	93765000	93766000	0.6896336604922467
chr1	93766000	93767000	0.7975662164970002
chr1	93767000	93768000	-0.8387413253613741
chr1	93768000	93769000	1.7508475537840993
chr1	93769000	93770000	2.619271279595534
chr1	93770000	93771000	0.6594641520726545
chr1	93771000	93772000	3.2235280148305896
chr1	93772000	93773000	2.0407969543985787
chr1	93773000	93774000	0.10561629865128114
chr1	93774000	93775000	1.278800987241051
chr1	93775000	93776000	2.3331455202886358
chr1	93776000	93777000	1.0966865618161727
chr1	93777000	93778000	2.7087478271801
chr1	93778000	93779000	2.4383181190692214
chr1	93779000	93780000	2.1064131791162604
chr1	93780000	93781000	3.0398946103694295
chr1	93781000	93782000	0.7387571307556972
chr1	93782000	93783000	1.8888533026376957
chr1	93783000	93784000	0.6012249563575944
chr1	93787000	93788000	1.6274454168386954
chr1	93788000	93789000	1.3921391224043032
chr1	93789000	93790000	1.659671735002088
chr1	93797000	93798000	-0.1297510626815401
chr1	93798000	93799000	1.4960999099867052
chr1	93799000	93800000	-0.5748504422067294
chr1	93800000	93801000	1.2478433069140236
chr1	93801000	93802000	1.5170464497831424
chr1	93802000	93803000	1.50598053293649
chr1	93803000	93804000	1.9771073852482257
chr1	93804000	93805000	2.3610517861477582
chr1	93805000	93806000	1.1036030093289613
chr1	93806000	93807000	1.9848093717833148
chr1	93807000	93808000	0.21819203833318215
chr1	93808000	93809000	2.2074266045579987
chr1	93811000	93812000	1.3893072188173787
chr1	93812000	93813000	0.5545185866549248
chr1	93813000	93814000	1.5055363737117853
chr1	93814000	93815000	1.1177759910398004
chr1	93815000	93816000	1.3351732218001817
chr1	93817000	93818000	-0.6294826459777181
chr1	93818000	93819000	2.0772425669584793
chr1	93819000	93820000	0.8892472588227441
chr1	93821000	93822000	1.935951979407137
chr1	93826000	93827000	0.9706169430007532
chr1	93827000	93828000	1.167076056326467
chr1	93828000	93829000	1.196400665750551
chr1	93829000	93830000	0.6043616685105377
chr1	93830000	93831000	1.6043091325139254
chr1	93831000	93832000	1.6824686503748438
chr1	93832000	93833000	0.8040421414009992
chr1	93833000	93834000	-0.16824119372819016
chr1	93834000	93835000	1.9797364170337444
chr1	93835000	93836000	2.1710633262266352
chr1	93836000	93837000	-0.10589469697154355
chr1	93837000	93838000	-0.13919786970613066
chr1	93838000	93839000	0.27717543615498996
chr1	93839000	93840000	1.3083084707581363
chr1	93840000	93841000	1.2632373950768607
chr1	93841000	93842000	0.6250790316754256
chr1	93842000	93843000	0.7866930029994059
chr1	93843000	93844000	-0.7144186938280668
chr1	93846000	93847000	1.0487718571672309
chr1	93847000	93848000	0.38833106434389353
chr1	93848000	93849000	-0.768660823938519
chr1	93849000	93850000	0.3640334539965998
chr1	93850000	93851000	-0.015341962366864349
chr1	93852000	93853000	0.9360370045033813
chr1	93854000	93855000	-1.0380725425404669
chr1	93855000	93856000	1.6768508840017085
chr1	93857000	93858000	-1.0177994870343097
chr1	93859000	93860000	-1.441025060508384
chr1	93860000	93861000	-1.2419174963167912
chr1	93863000	93864000	0.6352058701253275
chr1	93864000	93865000	2.635858525231304
chr1	93865000	93866000	-0.5060969361562673
chr1	93866000	93867000	0.2215279956800944
chr1	93868000	93869000	0.6767050108118979
chr1	93869000	93870000	-0.34404240523667323
chr1	93870000	93871000	0.6339600640702876
chr1	93871000	93872000	-0.35355753869508016
chr1	93872000	93873000	1.023814215758327
chr1	93874000	93875000	1.0028438251732248
chr1	93875000	93876000	-1.0026531018092628
chr1	93877000	93878000	2.598049503060036
chr1	93878000	93879000	-0.9277494447446843
chr1	93880000	93881000	2.694158510836442
chr1	93881000	93882000	-0.7534606573476823
chr1	93882000	93883000	1.1600816760518775
chr1	93886000	93887000	1.328739930200941
chr1	93888000	93889000	1.8139911343632398
chr1	93889000	93890000	1.5272714275800516
chr1	93890000	93891000	0.44158751663197426
chr1	93891000	93892000	2.622329931247554
chr1	93892000	93893000	2.113631207132095
chr1	93893000	93894000	2.2192519799863843
chr1	93894000	93895000	1.248063262318738
chr1	93896000	93897000	2.1980386378829047
chr1	93897000	93898000	0.6143999155731623
chr1	93899000	93900000	2.5269991582448816
chr1	93900000	93901000	1.1245601285480533
chr1	93901000	93902000	2.2625030487771665
chr1	93902000	93903000	-0.5918457626879637
chr1	93904000	93905000	1.50568039300937
chr1	93906000	93907000	2.0619717718051023
chr1	93907000	93908000	1.5135997405504733
chr1	93908000	93909000	2.2026931559851453
chr1	93909000	93910000	2.645723619791242
chr1	93912000	93913000	-1.4752288128737923
chr1	93913000	93914000	-2.2455298875195253
chr1	93914000	93915000	-0.6516203728163928
chr1	93915000	93916000	-1.5206288185085979
chr1	93916000	93917000	1.0462253814523905
chr1	93917000	93918000	1.2141560113729628
chr1	93919000	93920000	1.1911130246444643
chr1	93921000	93922000	1.1937201607974923
chr1	93922000	93923000	1.2496429391641675
chr1	93924000	93925000	0.9758170085142042
chr1	93925000	93926000	1.2562327184025708
chr1	93926000	93927000	0.596378733873956
chr1	93927000	93928000	0.16399986721104534
chr1	93928000	93929000	0.21038974049563938
chr1	93930000	93931000	0.2008794737752462
chr1	93931000	93932000	0.8558516861431659
chr1	93934000	93935000	0.5879322991502739
chr1	93935000	93936000	1.7913551171929651
chr1	93936000	93937000	1.9607335068395422
chr1	93937000	93938000	0.8219081496207273
chr1	93938000	93939000	-0.2654710687952771
chr1	93939000	93940000	-0.11779226725257239
chr1	93940000	93941000	-1.0359079921316738
chr1	93941000	93942000	-0.7702258418248967
chr1	93942000	93943000	-2.2360007436550773
chr1	93943000	93944000	1.112924705543063
chr1	93944000	93945000	0.47396216092903326
chr1	93945000	93946000	-0.4412008266436555
chr1	93946000	93947000	0.7400202063858903
chr1	93948000	93949000	1.6366013837361573
chr1	93949000	93950000	-0.10483904355486576
chr1	93950000	93951000	0.4920999836294581
chr1	93951000	93952000	-1.2669790515038817
chr1	93952000	93953000	-0.4663678066658019
chr1	93954000	93955000	-1.5520700481669685
chr1	93956000	93957000	0.7218936986287605
chr1	93957000	93958000	1.60892693319684
chr1	93958000	93959000	-1.3898150327836198
chr1	93960000	93961000	-0.9695393166099102
chr1	93961000	93962000	1.33162461433703
chr1	93962000	93963000	2.1567001872342026
chr1	93963000	93964000	2.530412928045945
chr1	93964000	93965000	-0.06530275205060145
chr1	93965000	93966000	3.3913701921387642
chr1	93966000	93967000	0.3944610815139902
chr1	93967000	93968000	1.0839252221016011
chr1	93968000	93969000	0.4515651015860081
chr1	93969000	93970000	1.4923911427797545
chr1	93971000	93972000	1.8032101916142933
chr1	93972000	93973000	1.2540695672916549
chr1	93974000	93975000	1.5137342665878262
chr1	93975000	93976000	1.5974187948937146
chr1	93976000	93977000	2.189931409812033
chr1	93977000	93978000	0.6650983671721621
chr1	93978000	93979000	2.062872184954991
chr1	93979000	93980000	0.41441859582944535
chr1	93980000	93981000	1.6584887811114706
chr1	93981000	93982000	1.278425637491787
chr1	93982000	93983000	0.8746772827012529
chr1	93983000	93984000	1.146929100299007
chr1	93986000	93987000	-0.2446286082964933
chr1	93987000	93988000	1.8959190796286207
chr1	93988000	93989000	1.0761226942731137
chr1	93989000	93990000	1.6380210119967766
chr1	93990000	93991000	1.2644318851822947
chr1	93991000	93992000	3.007250885869187
chr1	93992000	93993000	2.3194805117280364
chr1	93993000	93994000	2.998829331227242
chr1	93994000	93995000	1.7874166231677453
chr1	93995000	93996000	2.9702478746926038
chr1	93996000	93997000	2.1119887995248265
chr1	93997000	93998000	1.1665714576049009
chr1	93999000	94000000	0.32347238396978445
chr1	94000000	94001000	1.2860543195217136
chr1	94002000	94003000	0.6925038661973149
chr1	94003000	94004000	1.205161993834675
chr1	94004000	94005000	-0.34626080691678573
chr1	94005000	94006000	0.19264878729466986
chr1	94006000	94007000	1.1326925442387787
chr1	94007000	94008000	1.670756505720001
chr1	94008000	94009000	1.5246162380848005
chr1	94009000	94010000	1.9457873107757742
chr1	94010000	94011000	1.2894712564947048
chr1	94011000	94012000	1.3123146160810142
chr1	94013000	94014000	0.07401629045224407
chr1	94014000	94015000	2.4489294576664844
chr1	94015000	94016000	2.860827684875479
chr1	94016000	94017000	1.7111842664462886
chr1	94017000	94018000	0.6437558204892327
chr1	94018000	94019000	-0.36198661098933504
chr1	94020000	94021000	-0.314306200472279
chr1	94021000	94022000	1.2453045663880988
chr1	94022000	94023000	1.967775670982096
chr1	94023000	94024000	1.6984928888339272
chr1	94024000	94025000	2.3186192581383622
chr1	94025000	94026000	-0.5895300411447543
chr1	94026000	94027000	1.3768600783837763
chr1	94027000	94028000	1.759755691002416
chr1	94029000	94030000	-1.2256895711350009
chr1	94031000	94032000	2.235076333211457
chr1	94032000	94033000	0.16038222256103452
chr1	94033000	94034000	-1.5088169639074882
chr1	94034000	94035000	1.2364718923318756
chr1	94035000	94036000	1.1746566077474434
chr1	94036000	94037000	1.2934922724739024
chr1	94037000	94038000	0.6634109335438214
chr1	94038000	94039000	0.9264809980621783
chr1	94039000	94040000	1.4950071860699383
chr1	94040000	94041000	2.220648211378641
chr1	94041000	94042000	2.9271650876900135
chr1	94043000	94044000	-0.06247810566354174
chr1	94047000	94048000	0.16552897592366225
chr1	94048000	94049000	0.4727986331936656
chr1	94049000	94050000	0.6718451517140263
chr1	94050000	94051000	0.41051523360995984
chr1	94051000	94052000	1.962179230866915
chr1	94052000	94053000	1.724672033561295
chr1	94053000	94054000	1.642578002703707
chr1	94054000	94055000	2.157362857735789
chr1	94055000	94056000	1.5532095525545788
chr1	94056000	94057000	2.793892833959863
chr1	94057000	94058000	1.1333225105224016
chr1	94058000	94059000	0.40225465076881617
chr1	94059000	94060000	0.6742466490100917
chr1	94060000	94061000	-0.4573784346086558
chr1	94061000	94062000	0.7315051810361024
chr1	94062000	94063000	1.6805382930772228
chr1	94063000	94064000	1.2315910204446892
chr1	94064000	94065000	0.8724048755104516
chr1	94065000	94066000	1.8117751962881297
chr1	94067000	94068000	-0.6242597252903606
chr1	94068000	94069000	0.29794115044557185
chr1	94069000	94070000	1.603780378052921
chr1	94070000	94071000	3.1680045282050893
chr1	94071000	94072000	0.9217802284534473
chr1	94072000	94073000	-2.2676245794412706
chr1	94073000	94074000	2.616481122214912
chr1	94074000	94075000	1.0013567767998028
chr1	94075000	94076000	1.7626109118508158
chr1	94076000	94077000	1.6169381450903926
chr1	94077000	94078000	0.5265040222258284
chr1	94079000	94080000	0.022259355291589195
chr1	94080000	94081000	0.8240041866531533
chr1	94081000	94082000	1.7869866988397016
chr1	94082000	94083000	-0.6001644280151364
chr1	94083000	94084000	0.7433905726234493
chr1	94084000	94085000	-0.35911653817529265
chr1	94085000	94086000	0.192082203075458
chr1	94086000	94087000	-0.7051723069287397
chr1	94087000	94088000	2.011813608811366
chr1	94088000	94089000	-0.8000735411145241
chr1	94089000	94090000	2.853148270436753
chr1	94090000	94091000	2.683567523721079
chr1	94091000	94092000	-0.5416096354616865
chr1	94092000	94093000	1.673719519548612
chr1	94093000	94094000	-1.0977597966714712
chr1	94094000	94095000	1.9260611742817897
chr1	94095000	94096000	1.9013163886720208
chr1	94096000	94097000	1.3395237981642056
chr1	94097000	94098000	-0.5777091179139949
chr1	94098000	94099000	0.03665320482508039
chr1	94099000	94100000	-0.059860749556755945
chr1	94100000	94101000	1.7949101093545683
chr1	94102000	94103000	0.9515428312926207
chr1	94103000	94104000	-0.5314556432671704
chr1	94104000	94105000	0.9213424702100793
chr1	94105000	94106000	0.535863756362206
chr1	94106000	94107000	1.8365982437573578
chr1	94107000	94108000	1.18498230978861
chr1	94108000	94109000	3.0453611478214837
chr1	94110000	94111000	3.1968725097566426
chr1	94114000	94115000	-1.4391919481080095
chr1	94115000	94116000	0.2023948422573725
chr1	94116000	94117000	0.7145728153901265
chr1	94117000	94118000	1.5805504824265253
chr1	94118000	94119000	1.7671592426965685
chr1	94119000	94120000	0.11156856945887056
chr1	94121000	94122000	0.24653093864493916
chr1	94122000	94123000	1.7313406081326839
chr1	94123000	94124000	1.6775014631882992
chr1	94125000	94126000	-0.8188298435336374
chr1	94126000	94127000	1.6834986269460455
chr1	94128000	94129000	0.5283686258918602
chr1	94129000	94130000	-1.8552645641894945
chr1	94131000	94132000	0.9628236982302291
chr1	94133000	94134000	-1.2451516542561858
chr1	94134000	94135000	-0.8139049441848007
chr1	94135000	94136000	-2.23091416581768
chr1	94136000	94137000	-1.1839891921803545
chr1	94138000	94139000	-3.9266016929553293
chr1	94139000	94140000	-3.4347204889616796
chr1	94140000	94141000	-2.9448347865698725
chr1	94141000	94142000	-4.721970165092403
chr1	94142000	94143000	1.1237206692024437
chr1	94145000	94146000	-0.4200815812815794
chr1	94146000	94147000	0.1322558855204853
chr1	94147000	94148000	0.16060538246588774
chr1	94148000	94149000	-1.858106695283554
chr1	94149000	94150000	0.5972570270146738
chr1	94151000	94152000	0.8548703473679675
chr1	94152000	94153000	-0.12135369959106598
chr1	94154000	94155000	-0.29462547950502643
chr1	94155000	94156000	-0.20330657668266516
chr1	94156000	94157000	1.179541675841689
chr1	94157000	94158000	0.29037039392384834
chr1	94158000	94159000	-0.19197202434446606
chr1	94159000	94160000	1.8377379926022122
chr1	94161000	94162000	1.2634848883564103
chr1	94162000	94163000	0.8731512387413903
chr1	94163000	94164000	1.4607150341102724
chr1	94164000	94165000	1.6923450379986316
chr1	94165000	94166000	0.83002965863239
chr1	94166000	94167000	-1.0456850970153955
chr1	94167000	94168000	-1.4627360021509999
chr1	94169000	94170000	-1.2667177613510068
chr1	94170000	94171000	-0.8080307940238846
chr1	94171000	94172000	-0.18169487737789503
chr1	94172000	94173000	0.3488376234486045
chr1	94173000	94174000	0.24229288899621002
chr1	94174000	94175000	1.3009328776000115
chr1	94175000	94176000	1.5732099061532432
chr1	94176000	94177000	0.48227770530757863
chr1	94177000	94178000	-0.39162866351621745
chr1	94178000	94179000	-1.64460003379223
chr1	94180000	94181000	0.6476199725123738
chr1	94181000	94182000	-0.25340553511817315
chr1	94182000	94183000	-1.0203689426515004
chr1	94183000	94184000	-0.881007376647782
chr1	94184000	94185000	1.6344104837991105
chr1	94185000	94186000	0.9510287422544386
chr1	94186000	94187000	0.7599342169652112
chr1	94187000	94188000	0.027633312467212238
chr1	94188000	94189000	3.027820775109228
chr1	94189000	94190000	2.1048527170097855
chr1	94190000	94191000	2.204139554949198
chr1	94191000	94192000	-0.5126904767236679
chr1	94192000	94193000	-0.5748580008207759
chr1	94194000	94195000	0.14875019469814477
chr1	94195000	94196000	-1.8153446676975546
chr1	94197000	94198000	0.4382787553164708
chr1	94198000	94199000	0.8472328923157306
chr1	94199000	94200000	-0.37695773078392497
chr1	94200000	94201000	-0.06560531975898669
chr1	94201000	94202000	-0.6010608216005967
chr1	94202000	94203000	1.0186519197522643
chr1	94203000	94204000	-0.8794891610855206
chr1	94204000	94205000	-0.9993527951269994
chr1	94205000	94206000	-0.2699888433490278
chr1	94206000	94207000	1.0594986591902191
chr1	94207000	94208000	-0.3825893537370855
chr1	94208000	94209000	-0.0884574371234241
chr1	94209000	94210000	-0.5058948219154575
chr1	94210000	94211000	-1.5646036994542567
chr1	94212000	94213000	-0.6518144037260312
chr1	94213000	94214000	0.9249719433293453
chr1	94214000	94215000	-0.669194406614219
chr1	94216000	94217000	1.3181132301277352
chr1	94218000	94219000	0.2906086143299413
chr1	94219000	94220000	1.024155346504802
chr1	94220000	94221000	0.0018979243085112153
chr1	94221000	94222000	1.1642182183584011
chr1	94222000	94223000	-0.1655708435568109
chr1	94224000	94225000	0.12120438647408513
chr1	94225000	94226000	-0.01359609650454842
chr1	94226000	94227000	-0.18736111930280283
chr1	94227000	94228000	1.048478977082803
chr1	94228000	94229000	0.7527929683295314
chr1	94229000	94230000	-0.5616567714553949
chr1	94230000	94231000	1.046048026377848
chr1	94231000	94232000	-0.18986112663870455
chr1	94232000	94233000	-1.536485299303985
chr1	94233000	94234000	-0.4271898044713343
chr1	94234000	94235000	-0.21213110272961933
chr1	94235000	94236000	1.2189459420675872
chr1	94236000	94237000	-1.3837192896830204
chr1	94237000	94238000	1.5540982888726143
chr1	94239000	94240000	0.20492382427022962
chr1	94240000	94241000	1.1431221627694725
chr1	94241000	94242000	1.302409595109622
chr1	94245000	94246000	0.5784527783266952
chr1	94246000	94247000	2.1586820765552814
chr1	94247000	94248000	3.365455361521996
chr1	94248000	94249000	1.6912092136176178
chr1	94249000	94250000	0.2196350848114102
chr1	94250000	94251000	-0.30012629813823594
chr1	94251000	94252000	0.3026155279362575
chr1	94252000	94253000	0.7438119278453732
chr1	94253000	94254000	0.8059009893744974
chr1	94254000	94255000	0.44116899904391865
chr1	94255000	94256000	-1.276563717238725
chr1	94257000	94258000	0.8803073015077928
chr1	94258000	94259000	0.49265858153303704
chr1	94259000	94260000	1.2258974909542264
chr1	94260000	94261000	0.07976757274825427
chr1	94261000	94262000	0.5133809386338896
chr1	94262000	94263000	-0.20684028104200736
chr1	94263000	94264000	0.8998628431237498
chr1	94264000	94265000	-0.19698036549890557
chr1	94265000	94266000	1.055664111728184
chr1	94266000	94267000	0.9030601469802377
chr1	94267000	94268000	1.3407053192778973
chr1	94268000	94269000	-0.04486030943034322
chr1	94269000	94270000	-0.434823033787997
chr1	94270000	94271000	1.8331274678729406
chr1	94271000	94272000	1.6795693583417757
chr1	94272000	94273000	-1.1213032468041093
chr1	94273000	94274000	-1.3603421510843605
chr1	94274000	94275000	0.43503904124563103
chr1	94275000	94276000	-0.16723212725014258
chr1	94277000	94278000	1.3248031360314727
chr1	94278000	94279000	0.4902469130237646
chr1	94279000	94280000	0.8604509918684082
chr1	94280000	94281000	1.6222981261216205
chr1	94281000	94282000	-0.2586193403491482
chr1	94282000	94283000	1.1883909474689285
chr1	94283000	94284000	0.5756988019204844
chr1	94284000	94285000	-0.09417395500639023
chr1	94286000	94287000	-0.12240823288191251
chr1	94287000	94288000	-0.7831120091393815
chr1	94288000	94289000	-1.2036264599561028
chr1	94289000	94290000	-0.9278304763259508
chr1	94290000	94291000	-0.6920643802517168
chr1	94291000	94292000	0.12572284182551638
chr1	94292000	94293000	1.1928690135677336
chr1	94293000	94294000	0.2713239546868798
chr1	94294000	94295000	1.405501967174324
chr1	94295000	94296000	0.7396031112713547
chr1	94296000	94297000	-1.3505996757354581
chr1	94297000	94298000	2.7492740853845747
chr1	94298000	94299000	0.8525365199191427
chr1	94299000	94300000	1.467952095235451
chr1	94300000	94301000	0.3371453849528398
chr1	94301000	94302000	2.233113075270379
chr1	94302000	94303000	2.3360491173265316
chr1	94303000	94304000	0.6936194226619727
chr1	94304000	94305000	-0.8761057262743072
chr1	94305000	94306000	-1.499245182862866
chr1	94306000	94307000	0.6326117639032036
chr1	94307000	94308000	-0.3576863034944966
chr1	94308000	94309000	0.06462294477177011
chr1	94309000	94310000	-0.7197412511748201
chr1	94310000	94311000	0.6597786217581597
chr1	94311000	94312000	2.017761294011499
chr1	94313000	94314000	-0.5658037972149778
chr1	94314000	94315000	-0.7360690136881938
chr1	94315000	94316000	-0.9148664990813095
chr1	94316000	94317000	-0.10316284224503086
chr1	94317000	94318000	0.1579806064613673
chr1	94318000	94319000	0.13232610572671658
chr1	94319000	94320000	0.9272486138205279
chr1	94320000	94321000	1.117605017624721
chr1	94321000	94322000	0.5150664329964587
chr1	94322000	94323000	-0.43037402837151423
chr1	94323000	94324000	0.7618139207213266
chr1	94324000	94325000	0.09172598974636664
chr1	94325000	94326000	1.9334947970110632
chr1	94326000	94327000	0.30742023900177196
chr1	94327000	94328000	-0.25339165163420785
chr1	94328000	94329000	2.301217066453903
chr1	94330000	94331000	0.9817395486411513
chr1	94331000	94332000	-0.9383342886138252
chr1	94333000	94334000	1.977715515697929
chr1	94334000	94335000	1.5665916487945686
chr1	94335000	94336000	1.8903544283994573
chr1	94337000	94338000	-0.47802196830250276
chr1	94338000	94339000	0.8105923544603342
chr1	94339000	94340000	0.7935792572241629
chr1	94340000	94341000	0.6567425680619658
chr1	94341000	94342000	-1.2641428158759496
chr1	94342000	94343000	0.3865857218884237
chr1	94343000	94344000	1.263728144409818
chr1	94347000	94348000	1.1698700184563895
chr1	94348000	94349000	0.38921885274140394
chr1	94349000	94350000	-1.2329565249698653
chr1	94350000	94351000	-0.8186892718331599
chr1	94351000	94352000	0.2514459226127782
chr1	94352000	94353000	1.450540140235278
chr1	94353000	94354000	1.817561324122376
chr1	94354000	94355000	1.4573135982932766
chr1	94355000	94356000	0.799564799026053
chr1	94356000	94357000	-1.5343274671755174
chr1	94357000	94358000	1.712850765720988
chr1	94358000	94359000	0.566054879733824
chr1	94359000	94360000	0.5880771736060717
chr1	94360000	94361000	-0.33739273466149244
chr1	94361000	94362000	-0.6916675396123402
chr1	94362000	94363000	1.033013515944208
chr1	94363000	94364000	-0.4776711022751247
chr1	94364000	94365000	-0.4215260657392614
chr1	94365000	94366000	-2.62060930353993
chr1	94366000	94367000	-2.1323039119004554
chr1	94367000	94368000	-2.3968598855755836
chr1	94368000	94369000	-1.150998129174243
chr1	94369000	94370000	0.34718222289623696
chr1	94370000	94371000	-1.3750402228087102
chr1	94371000	94372000	-1.8070797531499259
chr1	94372000	94373000	-0.022015712790511833
chr1	94373000	94374000	-0.6833812484531537
chr1	94374000	94375000	-0.45815219858822426
chr1	94375000	94376000	-0.417499710122927
chr1	94376000	94377000	-1.2696879314790515
chr1	94379000	94380000	-1.2496214475538956
chr1	94381000	94382000	-0.38971665531615235
chr1	94385000	94386000	-0.7900972297155697
chr1	94386000	94387000	0.31990482225764527
chr1	94387000	94388000	-0.22152687885922695
chr1	94388000	94389000	-2.011189447396693
chr1	94389000	94390000	1.4554148688561517
chr1	94390000	94391000	0.11461153305349954
chr1	94391000	94392000	-1.2415335579721716
chr1	94392000	94393000	-0.7862010629399001
chr1	94393000	94394000	1.8253885995263854
chr1	94394000	94395000	-0.3545680157417471
chr1	94395000	94396000	-0.5422867201296784
chr1	94396000	94397000	0.6091789299433343
chr1	94397000	94398000	-0.31195698167844904
chr1	94398000	94399000	-0.35175649053973185
chr1	94399000	94400000	0.10540878792147791
chr1	94400000	94401000	1.1844886618326762
chr1	94401000	94402000	-0.939165508932916
chr1	94402000	94403000	-2.0034094793001445
chr1	94403000	94404000	2.393640670090793
chr1	94404000	94405000	0.45218952031334664
chr1	94405000	94406000	0.1045530452047347
chr1	94407000	94408000	1.9195854630539257
chr1	94409000	94410000	1.4385555130080079
chr1	94410000	94411000	1.9788702973725507
chr1	94411000	94412000	1.677978211519653
chr1	94412000	94413000	0.07491870735801083
chr1	94413000	94414000	0.5071617558562802
chr1	94414000	94415000	-0.22314264467333544
chr1	94415000	94416000	1.0503702853760868
chr1	94416000	94417000	0.6925309760389274
chr1	94417000	94418000	2.9197915956789604
chr1	94418000	94419000	0.6433697366408102
chr1	94419000	94420000	1.258176954670829
chr1	94420000	94421000	-2.160133778422081
chr1	94421000	94422000	0.5152296964117488
chr1	94422000	94423000	0.521936164056969
chr1	94423000	94424000	1.0609969047744032
chr1	94424000	94425000	0.8679130821934743
chr1	94425000	94426000	0.5083833938817971
chr1	94427000	94428000	1.0534298066405785
chr1	94429000	94430000	0.2129874840414633
chr1	94430000	94431000	-0.6752319319808359
chr1	94431000	94432000	-1.1523065698016457
chr1	94432000	94433000	0.21465332077625818
chr1	94434000	94435000	-2.1466419089996545
chr1	94435000	94436000	-1.2152166617912161
chr1	94436000	94437000	-1.0464137090985952
chr1	94437000	94438000	0.5139310736552266
chr1	94438000	94439000	0.23594638134091192
chr1	94439000	94440000	0.07403262490834382
chr1	94440000	94441000	-0.3869793956001524
chr1	94441000	94442000	-0.21537202318586238
chr1	94442000	94443000	0.9972848608188134
chr1	94443000	94444000	-0.8721252746393658
chr1	94444000	94445000	-1.3552611027531332
chr1	94445000	94446000	1.1127389728706025
chr1	94446000	94447000	0.2000744189604239
chr1	94447000	94448000	-2.117642007600366
chr1	94448000	94449000	-0.7545959832374766
chr1	94449000	94450000	-0.3536369281300631
chr1	94451000	94452000	-0.9512852438124783
chr1	94452000	94453000	0.6105140131380008
chr1	94454000	94455000	-0.4389417074290868
chr1	94455000	94456000	-0.7989462363636783
chr1	94457000	94458000	0.4910868789167903
chr1	94458000	94459000	-1.6903549982641053
chr1	94459000	94460000	0.8805343522897819
chr1	94460000	94461000	0.49737543739651235
chr1	94461000	94462000	0.9151850728085131
chr1	94462000	94463000	-0.24449564054078504
chr1	94463000	94464000	0.23520928849551634
chr1	94464000	94465000	1.4086586963744379
chr1	94465000	94466000	0.048636866120134695
chr1	94466000	94467000	-2.5882720215882062
chr1	94467000	94468000	1.1333748512239823
chr1	94468000	94469000	-1.2240376068976322
chr1	94470000	94471000	1.7330641240230886
chr1	94471000	94472000	0.7944160770119383
chr1	94472000	94473000	-1.2842143527282301
chr1	94475000	94476000	0.19569155898173776
chr1	94476000	94477000	0.3370731395149201
chr1	94478000	94479000	2.0135908443446366
chr1	94479000	94480000	0.8014227332526048
chr1	94480000	94481000	0.3273413458013886
chr1	94481000	94482000	1.0056628418256046
chr1	94482000	94483000	1.7623231151918293
chr1	94483000	94484000	-1.4588749316659977
chr1	94484000	94485000	-0.6129335016276186
chr1	94485000	94486000	1.4748876529429464
chr1	94486000	94487000	0.24278090563548194
chr1	94487000	94488000	2.55202393434482
chr1	94488000	94489000	-0.1502013944521198
chr1	94489000	94490000	-0.3963413472016823
chr1	94490000	94491000	1.861846115268819
chr1	94491000	94492000	0.42102438156237904
chr1	94492000	94493000	-0.02517629220135747
chr1	94494000	94495000	-1.0363566762772956
chr1	94495000	94496000	-0.1860502756652145
chr1	94497000	94498000	0.8773387057074135
chr1	94498000	94499000	1.4712289426042704
chr1	94499000	94500000	0.6299914645112619
chr1	94500000	94501000	-1.1174885604233282
chr1	94502000	94503000	1.3627087879710262
chr1	94504000	94505000	-0.1819310258886644
chr1	94505000	94506000	-1.265789206164265
chr1	94506000	94507000	-1.3940068991964765
chr1	94509000	94510000	-3.572219174277138
chr1	94511000	94512000	-3.1168285170934236
chr1	94512000	94513000	0.5212661900791214
chr1	94513000	94514000	1.0115828566346243
chr1	94514000	94515000	0.2733057216039272
chr1	94515000	94516000	0.10772263367308316
chr1	94516000	94517000	0.31235310271173283
chr1	94517000	94518000	1.0102357315134247
chr1	94519000	94520000	-1.399744448569892
chr1	94520000	94521000	-0.7863577196533367
chr1	94521000	94522000	-0.6339187554756343
chr1	94522000	94523000	0.9010896077056704
chr1	94523000	94524000	2.116585035831772
chr1	94524000	94525000	1.1285008174414541
chr1	94525000	94526000	1.427304939606107
chr1	94526000	94527000	2.4426397074713972
chr1	94527000	94528000	1.2511254297618357
chr1	94528000	94529000	1.4509998040029009
chr1	94529000	94530000	2.1693476241123633
chr1	94531000	94532000	0.413380912074654
chr1	94532000	94533000	2.6984373208927996
chr1	94533000	94534000	-0.53775787704241
chr1	94534000	94535000	1.76766674497825
chr1	94535000	94536000	1.1961355274692709
chr1	94536000	94537000	0.717798976268812
chr1	94537000	94538000	1.3431064215496362
chr1	94538000	94539000	1.7259237848408377
chr1	94539000	94540000	1.6995355063495214
chr1	94540000	94541000	0.8778416337980074
chr1	94541000	94542000	3.5870235011244067
chr1	94542000	94543000	2.717501129378241
chr1	94543000	94544000	1.904649277724098
chr1	94544000	94545000	-0.1044456456574917
chr1	94545000	94546000	-1.0293156068292744
chr1	94547000	94548000	1.1251589073422332
chr1	94548000	94549000	0.5488350703225512
chr1	94549000	94550000	0.8654734808048508
chr1	94550000	94551000	0.7642028025374707
chr1	94551000	94552000	1.2960369325379375
chr1	94552000	94553000	1.4383735932916741
chr1	94553000	94554000	0.7514829671595121
chr1	94554000	94555000	1.3028757901644115
chr1	94555000	94556000	1.7093795754794268
chr1	94556000	94557000	0.005488289403316347
chr1	94557000	94558000	-3.25191672887015
chr1	94561000	94562000	-1.9219319564356527
chr1	94562000	94563000	0.25491460687493783
chr1	94563000	94564000	0.057902596173007664
chr1	94564000	94565000	-0.4506872939244088
chr1	94565000	94566000	-2.631528784264242
chr1	94566000	94567000	-0.8842646116712685
chr1	94567000	94568000	-0.687349970322814
chr1	94568000	94569000	-1.0070757974095585
chr1	94569000	94570000	-2.6697762830541807
chr1	94572000	94573000	-0.7613184988746956
chr1	94573000	94574000	-2.865730707714218
chr1	94575000	94576000	-1.11797268196049
chr1	94578000	94579000	-1.062079085041354
chr1	94579000	94580000	-0.27102158860235087
chr1	94580000	94581000	-0.34569349947150557
chr1	94581000	94582000	-3.1707407485412866
chr1	94585000	94586000	-0.27608426426976074
chr1	94586000	94587000	-0.6065670359615629
chr1	94588000	94589000	-2.1880818357465945
chr1	94589000	94590000	1.8914530163241792
chr1	94590000	94591000	-0.5283303373551718
chr1	94592000	94593000	1.4257545184063478
chr1	94594000	94595000	-0.9571348338450963
chr1	94596000	94597000	-1.3964131258659294
chr1	94597000	94598000	-0.7956731935669219
chr1	94601000	94602000	-0.29319669360121936
chr1	94603000	94604000	-2.220610007855732
chr1	94604000	94605000	0.7718377376062314
chr1	94605000	94606000	1.387302934403074
chr1	94606000	94607000	-0.6257821079095133
chr1	94607000	94608000	-0.1320748669158097
chr1	94608000	94609000	0.14143110886690902
chr1	94609000	94610000	-0.8812962498566242
chr1	94611000	94612000	-1.0927823065126627
chr1	94612000	94613000	-1.5990501520342262
chr1	94613000	94614000	1.0988111508419283
chr1	94614000	94615000	-0.07084107451150773
chr1	94615000	94616000	-0.02748774579972519
chr1	94616000	94617000	-0.3595444134501792
chr1	94617000	94618000	-0.30010273259285225
chr1	94620000	94621000	-0.5886046591956489
chr1	94623000	94624000	0.8921735438775718
chr1	94624000	94625000	1.980086529107071
chr1	94625000	94626000	1.2658648007792728
chr1	94626000	94627000	0.9358026857012905
chr1	94627000	94628000	1.370669872136154
chr1	94628000	94629000	0.24390099065007925
chr1	94629000	94630000	0.41512622676029387
chr1	94630000	94631000	0.537182275968672
chr1	94631000	94632000	-1.0664597749106994
chr1	94632000	94633000	-0.04952411208992612
chr1	94633000	94634000	-0.07849788743553504
chr1	94634000	94635000	0.9000729474084229
chr1	94635000	94636000	-0.07276989939807853
chr1	94636000	94637000	0.9544223034545034
chr1	94637000	94638000	1.2384721054130903
chr1	94639000	94640000	-1.063691013822513
chr1	94640000	94641000	-0.10134981319931366
chr1	94641000	94642000	-1.1846582973547057
chr1	94642000	94643000	1.1958229597837573
chr1	94643000	94644000	-0.05644244335181796
chr1	94644000	94645000	-0.39654021733608846
chr1	94646000	94647000	-0.2515206687175892
chr1	94649000	94650000	-0.24972027348887665
chr1	94650000	94651000	-1.8864287683679513
chr1	94651000	94652000	-1.1856991790654074
chr1	94652000	94653000	-0.9316616905323997
chr1	94653000	94654000	1.1576610126565692
chr1	94654000	94655000	0.5130663970698814
chr1	94655000	94656000	-0.3393429543602229
chr1	94657000	94658000	-0.4976581011986962
chr1	94658000	94659000	0.43520907814688314
chr1	94659000	94660000	-0.6075197014611858
chr1	94660000	94661000	-0.11230791372733857
chr1	94661000	94662000	1.824702972140005
chr1	94664000	94665000	-0.4893071860131253
chr1	94665000	94666000	1.3146854238626906
chr1	94666000	94667000	-0.5175611034735971
chr1	94667000	94668000	-0.09313057196055098
chr1	94668000	94669000	0.7467354356812941
chr1	94669000	94670000	0.5568859680592035
chr1	94670000	94671000	1.4658762930252756
chr1	94671000	94672000	1.1203639687564326
chr1	94672000	94673000	0.40967917664954406
chr1	94675000	94676000	1.366294754838527
chr1	94676000	94677000	0.9842964154340924
chr1	94677000	94678000	0.06887283270002897
chr1	94678000	94679000	1.759243725944797
chr1	94679000	94680000	0.8350789532310233
chr1	94680000	94681000	0.9314058265980271
chr1	94682000	94683000	1.8789508726200688
chr1	94683000	94684000	0.8989377405015463
chr1	94685000	94686000	2.2851069480603843
chr1	94686000	94687000	0.10028053056849433
chr1	94687000	94688000	0.53844077576879
chr1	94693000	94694000	-0.2107073779755975
chr1	94694000	94695000	0.5378022928369499
chr1	94696000	94697000	0.033680486103392575
chr1	94697000	94698000	1.5856807102728399
chr1	94698000	94699000	1.1157420884028941
chr1	94699000	94700000	0.9429595723675174
chr1	94701000	94702000	-0.49186921908362985
chr1	94704000	94705000	-0.29088486641077943
chr1	94705000	94706000	1.0517480420513694
chr1	94710000	94711000	0.13572953455263012
chr1	94711000	94712000	-1.384676695853702
chr1	94712000	94713000	0.9493283534926868
chr1	94713000	94714000	0.8676451792706311
chr1	94714000	94715000	0.6666867013108777
chr1	94715000	94716000	1.095911339731461
chr1	94716000	94717000	1.1994242086564497
chr1	94717000	94718000	-0.21802211302678626
chr1	94718000	94719000	0.4825887044803815
chr1	94719000	94720000	0.047342036444730465
chr1	94721000	94722000	0.06894409406747883
chr1	94723000	94724000	0.7313724242359132
chr1	94724000	94725000	1.055306671622552
chr1	94725000	94726000	-0.03269783412311941
chr1	94732000	94733000	-0.7107943549303559
chr1	94734000	94735000	0.5420143328139566
chr1	94735000	94736000	0.8450917125057189
chr1	94737000	94738000	2.404499445762703
chr1	94738000	94739000	1.0724199216330865
chr1	94739000	94740000	1.1887462524014158
chr1	94740000	94741000	1.4885624184832535
chr1	94741000	94742000	0.5152144582886033
chr1	94742000	94743000	0.9642909894250862
chr1	94743000	94744000	-0.3699765414445225
chr1	94744000	94745000	2.1096775289412517
chr1	94746000	94747000	2.040153151553036
chr1	94747000	94748000	1.8337267349350581
chr1	94748000	94749000	-1.3763401494156775
chr1	94751000	94752000	-2.2685434306898777
chr1	94752000	94753000	-3.590489702952153
chr1	94753000	94754000	0.7494867559194437
chr1	94754000	94755000	1.3019346598523134
chr1	94756000	94757000	1.9285568944110218
chr1	94758000	94759000	2.759675222285044
chr1	94759000	94760000	-0.8846386176942439
chr1	94760000	94761000	-2.7591907660314114
chr1	94761000	94762000	-1.2007008367708583
chr1	94762000	94763000	-1.5839068457285843
chr1	94763000	94764000	-0.811023790372911
chr1	94764000	94765000	-1.374567320164332
chr1	94765000	94766000	-1.5121904023360624
chr1	94766000	94767000	0.40292459319007623
chr1	94767000	94768000	-0.8887952191232711
chr1	94768000	94769000	0.23616040744349817
chr1	94769000	94770000	1.5118246072065011
chr1	94770000	94771000	0.08710384652236908
chr1	94771000	94772000	0.33799654774419513
chr1	94772000	94773000	-0.13638731398908818
chr1	94773000	94774000	0.13463484787724392
chr1	94774000	94775000	0.9218020387515434
chr1	94775000	94776000	0.4162480443326138
chr1	94776000	94777000	0.7622188827782493
chr1	94777000	94778000	2.5213150390098638
chr1	94778000	94779000	0.8649072069146669
chr1	94779000	94780000	1.0316472993358194
chr1	94780000	94781000	-0.5472684918364757
chr1	94781000	94782000	0.2553518219253022
chr1	94782000	94783000	0.745374656209999
chr1	94783000	94784000	-1.2279189258651448
chr1	94784000	94785000	1.1787251559919971
chr1	94785000	94786000	1.8689902691566256
chr1	94786000	94787000	0.8350069317870361
chr1	94787000	94788000	1.2136301726580336
chr1	94789000	94790000	0.8350989798409725
chr1	94791000	94792000	0.6675864618551808
chr1	94793000	94794000	-0.8087251545660531
chr1	94795000	94796000	1.7142011827843062
chr1	94796000	94797000	2.4290864235920777
chr1	94797000	94798000	-1.708699079201143
chr1	94798000	94799000	0.6930805875817028
chr1	94799000	94800000	-0.015482851716834284
chr1	94802000	94803000	3.268632916017762
chr1	94803000	94804000	0.5183851076835839
chr1	94804000	94805000	0.7181863881124799
chr1	94805000	94806000	-0.025732320393815677
chr1	94806000	94807000	0.16777999540761016
chr1	94807000	94808000	1.418144039733331
chr1	94809000	94810000	-0.1869417338578788
chr1	94811000	94812000	0.6599112755111576
chr1	94812000	94813000	-0.11396264005475248
chr1	94813000	94814000	-0.063884297794573
chr1	94814000	94815000	-0.1374040011639203
chr1	94815000	94816000	1.0143141388617571
chr1	94817000	94818000	1.783475859404628
chr1	94819000	94820000	2.8683218408200024
chr1	94822000	94823000	-0.8899589304493852
chr1	94823000	94824000	0.10437063893697544
chr1	94824000	94825000	-1.367266525023837
chr1	94825000	94826000	0.5351003116693974
chr1	94826000	94827000	-1.8486350384838042
chr1	94827000	94828000	-0.25048253486483835
chr1	94828000	94829000	0.2731132768474009
chr1	94829000	94830000	0.22982995130383277
chr1	94830000	94831000	0.4941896939887465
chr1	94831000	94832000	0.9796997075216715
chr1	94832000	94833000	-0.05731279686545766
chr1	94833000	94834000	0.2442252055450874
chr1	94834000	94835000	0.8900447682895362
chr1	94836000	94837000	-1.158434381773123
chr1	94837000	94838000	2.8169086527140847
chr1	94838000	94839000	0.6870727102731483
chr1	94839000	94840000	-0.9353928300913538
chr1	94841000	94842000	0.574453196956362
chr1	94844000	94845000	1.5753101923156199
chr1	94845000	94846000	1.5371858922652382
chr1	94847000	94848000	-1.6218632405519586
chr1	94848000	94849000	0.2878691051633456
chr1	94849000	94850000	1.8609230628611884
chr1	94850000	94851000	-1.0147485920113029
chr1	94851000	94852000	-0.39831936590708855
chr1	94852000	94853000	0.47606207787879934
chr1	94853000	94854000	1.7878711774357348
chr1	94854000	94855000	0.0903040959791828
chr1	94856000	94857000	-0.16099567944835536
chr1	94858000	94859000	1.540682897678694
chr1	94859000	94860000	-0.26096821436290557
chr1	94860000	94861000	-0.3280780756273776
chr1	94861000	94862000	0.06369224536292588
chr1	94862000	94863000	0.7492530803291061
chr1	94863000	94864000	0.8110390936581446
chr1	94864000	94865000	2.483755238817473
chr1	94865000	94866000	2.224935953714605
chr1	94866000	94867000	0.4671469390426901
chr1	94872000	94873000	-0.06904352985192935
chr1	94873000	94874000	0.6078308064128364
chr1	94874000	94875000	0.6698357909311614
chr1	94875000	94876000	0.8889396595642716
chr1	94878000	94879000	-1.1981244599633445
chr1	94884000	94885000	2.0448530975632595
chr1	94886000	94887000	1.5042521440870371
chr1	94887000	94888000	0.3484202777471451
chr1	94889000	94890000	0.2887678930234348
chr1	94890000	94891000	2.7389895475775266
chr1	94891000	94892000	1.4705440564450636
chr1	94892000	94893000	-0.08099992641092513
chr1	94893000	94894000	1.8253785467674586
chr1	94894000	94895000	1.253801651610198
chr1	94895000	94896000	-0.5935300085831975
chr1	94896000	94897000	0.7730380081057372
chr1	94898000	94899000	2.123474904577297
chr1	94899000	94900000	2.2895326792712125
chr1	94900000	94901000	0.138818017517738
chr1	94902000	94903000	1.5739518343146697
chr1	94903000	94904000	1.5563846365648193
chr1	94904000	94905000	-0.16207000227917728
chr1	94905000	94906000	-0.5931460881232724
chr1	94906000	94907000	0.9705328934315689
chr1	94908000	94909000	0.7298373455125435
chr1	94909000	94910000	2.039140457009464
chr1	94910000	94911000	2.611884317748555
chr1	94911000	94912000	0.9896876587065871
chr1	94912000	94913000	1.241862794167194
chr1	94913000	94914000	0.41950299686598586
chr1	94914000	94915000	0.04139397302536171
chr1	94915000	94916000	-0.5624974231939167
chr1	94916000	94917000	0.4812564966673327
chr1	94917000	94918000	0.8443019959353429
chr1	94919000	94920000	0.6256514260161083
chr1	94920000	94921000	-0.28347153858076485
chr1	94921000	94922000	-0.5540184621455511
chr1	94922000	94923000	1.7160319123891783
chr1	94923000	94924000	2.2121280438419837
chr1	94924000	94925000	-0.49265128589021556
chr1	94925000	94926000	0.3595001092721452
chr1	94926000	94927000	4.1779067391404725
chr1	94927000	94928000	1.008419798972911
chr1	94928000	94929000	-0.35299820701801105
chr1	94929000	94930000	1.7070873501216783
chr1	94930000	94931000	1.521795603259101
chr1	94931000	94932000	1.0751618437084995
chr1	94932000	94933000	0.22962418053283978
chr1	94933000	94934000	0.9532805078811263
chr1	94934000	94935000	2.029862740322199
chr1	94935000	94936000	1.5831007375321224
chr1	94936000	94937000	-0.8500930898216782
chr1	94937000	94938000	2.0326731213200717
chr1	94940000	94941000	1.831547413724832
chr1	94942000	94943000	0.02843220823454421
chr1	94943000	94944000	0.7143073358580598
chr1	94944000	94945000	2.4846988068141136
chr1	94945000	94946000	0.9060981914199525
chr1	94947000	94948000	2.0990552948743426
chr1	94949000	94950000	-1.3435144615671888
chr1	94950000	94951000	1.0521146702620503
chr1	94951000	94952000	1.1380187739368481
chr1	94952000	94953000	1.2023596817824855
chr1	94954000	94955000	2.8492913353852125
chr1	94955000	94956000	1.5230029823863511
chr1	94956000	94957000	-1.5858271783715419
chr1	94957000	94958000	0.47647588029434984
chr1	94958000	94959000	0.9090945092747926
chr1	94959000	94960000	-0.6696175459413388
chr1	94960000	94961000	2.5571232569000224
chr1	94963000	94964000	2.31151611618556
chr1	94967000	94968000	0.1265422125354019
chr1	94968000	94969000	1.0696664203333095
chr1	94969000	94970000	1.0311988260328449
chr1	94971000	94972000	1.021737963225246
chr1	94972000	94973000	1.2858995078443276
chr1	94973000	94974000	1.564328760008013
chr1	94975000	94976000	2.101595704542222
chr1	94977000	94978000	-0.40485291356824077
chr1	94980000	94981000	1.0649242266175054
chr1	94983000	94984000	0.4209026332863145
chr1	94984000	94985000	1.0159454939913055
chr1	94985000	94986000	0.6011767702978631
chr1	94986000	94987000	1.934645565038612
chr1	94987000	94988000	0.8558156966606139
chr1	94988000	94989000	1.6128502853880602
chr1	94989000	94990000	2.0608752810272426
chr1	94990000	94991000	2.1680688231206418
chr1	94991000	94992000	1.0753606781047562
chr1	94992000	94993000	0.27746731474065667
chr1	94993000	94994000	1.3375611183819942
chr1	94994000	94995000	0.04236970829473446
chr1	94995000	94996000	1.725939757624003
chr1	94996000	94997000	2.2285580362383044
chr1	94997000	94998000	2.7424774416392617
chr1	94998000	94999000	-0.9108139542511557
chr1	95001000	95002000	0.7860449335236981
chr1	95002000	95003000	0.9494745201518717
chr1	95003000	95004000	1.7767691222865227
chr1	95005000	95006000	0.5543552148641137
chr1	95006000	95007000	1.5985564274723854
chr1	95007000	95008000	1.6989128221851864
chr1	95008000	95009000	1.2456386155122636
chr1	95009000	95010000	0.9224608902014303
chr1	95010000	95011000	1.512008199701571
chr1	95011000	95012000	1.2680865051247756
chr1	95012000	95013000	-0.2355337159563767
chr1	95014000	95015000	1.610826762608761
chr1	95015000	95016000	1.9030241036145186
chr1	95016000	95017000	1.2716199019954069
chr1	95017000	95018000	0.5000188546763433
chr1	95018000	95019000	1.1382877714780661
chr1	95019000	95020000	2.1140249930239605
chr1	95021000	95022000	2.0663328339349416
chr1	95022000	95023000	2.2607246194573505
chr1	95023000	95024000	1.4753364491851513
chr1	95024000	95025000	1.890639717217777
chr1	95025000	95026000	2.0527037553062555
chr1	95026000	95027000	1.3568795096439037
chr1	95027000	95028000	2.168182782586535
chr1	95028000	95029000	0.6363399374347357
chr1	95029000	95030000	0.4818035792791372
chr1	95030000	95031000	1.0297782896379057
chr1	95031000	95032000	2.0845467547036645
chr1	95032000	95033000	2.606889128056303
chr1	95034000	95035000	2.695483567470379
chr1	95035000	95036000	0.5242304897255554
chr1	95037000	95038000	0.18148696849748708
chr1	95039000	95040000	0.027990650377138483
chr1	95040000	95041000	0.04113954901047961
chr1	95041000	95042000	0.1179732094218165
chr1	95042000	95043000	0.09834152609399635
chr1	95043000	95044000	1.8601061322067243
chr1	95044000	95045000	-0.8753272142890428
chr1	95045000	95046000	-1.4158471692136965
chr1	95046000	95047000	0.9116208369941572
chr1	95047000	95048000	-0.4383599723589925
chr1	95048000	95049000	0.027857103402700062
chr1	95049000	95050000	1.4088307526026609
chr1	95051000	95052000	2.681161087691787
chr1	95053000	95054000	-1.1331103556002184
chr1	95054000	95055000	1.407728389581432
chr1	95060000	95061000	0.8205242617434428
chr1	95061000	95062000	-0.15610734193167214
chr1	95062000	95063000	-0.8077141960874333
chr1	95064000	95065000	-0.1354458642405948
chr1	95065000	95066000	0.40617998841847264
chr1	95066000	95067000	0.2528872761883228
chr1	95067000	95068000	0.3284104987381777
chr1	95068000	95069000	0.5093208155024399
chr1	95069000	95070000	1.5294056872361765
chr1	95070000	95071000	-0.35535365351283754
chr1	95071000	95072000	-0.1671521561779714
chr1	95072000	95073000	0.7357498471363746
chr1	95073000	95074000	-2.761521870988445
chr1	95075000	95076000	-1.388026446817459
chr1	95078000	95079000	-0.33393318776808073
chr1	95080000	95081000	0.40874228714367944
chr1	95081000	95082000	0.13759946532383635
chr1	95083000	95084000	-0.19186271052171772
chr1	95085000	95086000	0.04838754531293202
chr1	95086000	95087000	0.07733484634886094
chr1	95087000	95088000	-0.017316428102509784
chr1	95088000	95089000	0.25610687533931864
chr1	95090000	95091000	0.5614213432914484
chr1	95092000	95093000	-0.549290618507997
chr1	95094000	95095000	1.3189647560343007
chr1	95095000	95096000	1.1358161168577976
chr1	95096000	95097000	0.07783375611831939
chr1	95097000	95098000	0.8604911815356722
chr1	95098000	95099000	0.5512073034266418
chr1	95100000	95101000	-0.03486720537876933
chr1	95101000	95102000	-0.15962436428525606
chr1	95102000	95103000	0.4160748920930903
chr1	95103000	95104000	0.7968565596851666
chr1	95106000	95107000	-0.2623722534066656
chr1	95107000	95108000	1.8311548465247076
chr1	95108000	95109000	1.1607495797590246
chr1	95111000	95112000	1.0172134903427188
chr1	95112000	95113000	0.5801225113815786
chr1	95114000	95115000	0.10738585352603851
chr1	95115000	95116000	0.6532484691914521
chr1	95116000	95117000	2.679760429398365
chr1	95117000	95118000	1.7310751962376056
chr1	95118000	95119000	-0.3457912130792693
chr1	95119000	95120000	-0.7757582097417396
chr1	95120000	95121000	1.7397288769188166
chr1	95121000	95122000	1.194913419263677
chr1	95122000	95123000	1.0609041940638055
chr1	95123000	95124000	-1.7155051280046723
chr1	95124000	95125000	-0.6564943587000859
chr1	95125000	95126000	-0.21955501450255951
chr1	95127000	95128000	-1.3407917983261632
chr1	95128000	95129000	1.357138746147515
chr1	95129000	95130000	0.22741721165075807
chr1	95130000	95131000	-0.8083436593892582
chr1	95131000	95132000	0.6127529165040748
chr1	95133000	95134000	-0.17182615291332493
chr1	95134000	95135000	1.3054595167639629
chr1	95136000	95137000	-0.8838132257668954
chr1	95137000	95138000	0.9458428625163485
chr1	95140000	95141000	0.522382276691864
chr1	95141000	95142000	0.7979215909839109
chr1	95143000	95144000	0.610599784659325
chr1	95144000	95145000	1.480742083345061
chr1	95145000	95146000	1.2020625946434633
chr1	95146000	95147000	-0.5507015307122081
chr1	95148000	95149000	0.8660725255572143
chr1	95149000	95150000	1.5393330360343842
chr1	95150000	95151000	1.671266815275421
chr1	95151000	95152000	0.9602578450904221
chr1	95152000	95153000	-0.13395675834536114
chr1	95153000	95154000	-0.4721836489997297
chr1	95156000	95157000	0.6667707946356659
chr1	95157000	95158000	1.4453008120034163
chr1	95161000	95162000	-1.4736115854207588
chr1	95163000	95164000	-2.9008458008914912
chr1	95165000	95166000	2.1126923185738447
chr1	95166000	95167000	1.1898350677790697
chr1	95167000	95168000	0.8015051050773142
chr1	95169000	95170000	0.588987323132879
chr1	95170000	95171000	1.5412260774047462
chr1	95171000	95172000	-0.010843679806183929
chr1	95172000	95173000	1.8321943737082471
chr1	95173000	95174000	2.3878240759921683
chr1	95175000	95176000	1.7247397607648938
chr1	95176000	95177000	0.890335140895688
chr1	95179000	95180000	1.8967994366164647
chr1	95180000	95181000	0.18974584529925995
chr1	95181000	95182000	0.4712749455239756
chr1	95182000	95183000	-0.30096872546603676
chr1	95183000	95184000	1.2414988663162216
chr1	95184000	95185000	-0.5249027607094693
chr1	95185000	95186000	0.8569924388619852
chr1	95186000	95187000	1.3630242145741436
chr1	95187000	95188000	1.7622579101702818
chr1	95189000	95190000	0.46816606025483365
chr1	95191000	95192000	1.5664277464657763
chr1	95193000	95194000	2.5290471723661994
chr1	95194000	95195000	2.0345972767427134
chr1	95195000	95196000	0.6638990405031988
chr1	95196000	95197000	1.8452958116698335
chr1	95197000	95198000	0.7306831183938197
chr1	95198000	95199000	-0.4804439488255322
chr1	95199000	95200000	-0.040492977068429234
chr1	95200000	95201000	1.743231074015487
chr1	95201000	95202000	0.4963886148691531
chr1	95202000	95203000	2.885336467773603
chr1	95203000	95204000	1.8391434582667412
chr1	95204000	95205000	3.3915573252464957
chr1	95205000	95206000	1.3981944963501192
chr1	95206000	95207000	2.502860000653567
chr1	95207000	95208000	1.3537306362661152
chr1	95208000	95209000	0.8109567153865784
chr1	95209000	95210000	1.2914446354491298
chr1	95211000	95212000	-1.0362675659609752
chr1	95212000	95213000	-2.1973991412104947
chr1	95213000	95214000	-2.367728201872152
chr1	95215000	95216000	-0.9929841216769473
chr1	95216000	95217000	1.9141662020916295
chr1	95217000	95218000	-0.5968913640210205
chr1	95218000	95219000	1.3358331750334569
chr1	95219000	95220000	0.19187030561827503
chr1	95221000	95222000	2.947762645486341
chr1	95222000	95223000	1.8149787915892248
chr1	95224000	95225000	2.359609609238193
chr1	95227000	95228000	-0.611041150023655
chr1	95228000	95229000	-0.766381044612353
chr1	95229000	95230000	1.6349215981939005
chr1	95232000	95233000	1.2022080236463022
chr1	95236000	95237000	1.1052678621815955
chr1	95237000	95238000	1.4810142353975442
chr1	95239000	95240000	0.17775931059074623
chr1	95240000	95241000	0.08306307519201529
chr1	95241000	95242000	0.8747406442228012
chr1	95242000	95243000	-0.9048742427322234
chr1	95243000	95244000	0.1572683906332004
chr1	95244000	95245000	1.2111915167556035
chr1	95245000	95246000	0.3297265698888479
chr1	95246000	95247000	2.323904627798946
chr1	95247000	95248000	0.5553804831862288
chr1	95249000	95250000	0.01987275645116669
chr1	95250000	95251000	1.5055052910195885
chr1	95251000	95252000	2.025380362576371
chr1	95252000	95253000	1.5081524526918166
chr1	95254000	95255000	1.6441890729287114
chr1	95255000	95256000	-0.7932628896554118
chr1	95256000	95257000	-0.6500248745009953
chr1	95257000	95258000	0.6575884616263933
chr1	95258000	95259000	0.40237464004935897
chr1	95259000	95260000	0.9670973479102409
chr1	95260000	95261000	1.2230309448123062
chr1	95261000	95262000	1.3293873405132115
chr1	95263000	95264000	0.777621636948693
chr1	95265000	95266000	1.2031641684538332
chr1	95267000	95268000	-1.1013325095234743
chr1	95268000	95269000	-1.7496157841140654
chr1	95269000	95270000	-0.023085453384472047
chr1	95270000	95271000	0.4071360504732106
chr1	95271000	95272000	-0.5880348428629183
chr1	95274000	95275000	0.11466855782180448
chr1	95275000	95276000	1.0666496236337175
chr1	95277000	95278000	0.10294101640214907
chr1	95278000	95279000	-0.49071017243686793
chr1	95279000	95280000	1.1225194015733708
chr1	95280000	95281000	0.8961919097753324
chr1	95281000	95282000	0.30428121081059784
chr1	95282000	95283000	-0.029188020317775593
chr1	95283000	95284000	-0.24539915244712684
chr1	95284000	95285000	-1.7545040943705392
chr1	95285000	95286000	0.030263448813650444
chr1	95286000	95287000	0.905409293196991
chr1	95287000	95288000	-0.6047748333619994
chr1	95288000	95289000	1.62758218219727
chr1	95289000	95290000	0.7095485923470684
chr1	95290000	95291000	-0.48964551244213206
chr1	95291000	95292000	1.8158926981640213
chr1	95300000	95301000	0.7024619933835061
chr1	95301000	95302000	0.40696778258361943
chr1	95302000	95303000	2.4107915336149417
chr1	95303000	95304000	-2.2830304988720886
chr1	95304000	95305000	-0.3895946093554909
chr1	95306000	95307000	0.0327665312882035
chr1	95307000	95308000	-0.20921230879850475
chr1	95308000	95309000	2.028975642026686
chr1	95309000	95310000	-0.769912411537104
chr1	95310000	95311000	-0.3858416434838297
chr1	95311000	95312000	-1.1252085924703692
chr1	95312000	95313000	0.109594978943647
chr1	95313000	95314000	-1.355863259679153
chr1	95314000	95315000	0.3181848468811122
chr1	95315000	95316000	0.3692012636053581
chr1	95316000	95317000	0.4761268237552057
chr1	95317000	95318000	1.76028729110904
chr1	95318000	95319000	0.0005773150512131003
chr1	95319000	95320000	0.5720059174542638
chr1	95321000	95322000	1.385700787670586
chr1	95322000	95323000	-0.09081761818320618
chr1	95323000	95324000	1.3779446259210222
chr1	95324000	95325000	2.160501441367591
chr1	95325000	95326000	-2.2090431022681356
chr1	95326000	95327000	0.9872186926440238
chr1	95328000	95329000	0.9657524039723274
chr1	95330000	95331000	-0.13058875287018223
chr1	95334000	95335000	-1.7135961129616908
chr1	95337000	95338000	-1.4969366368123578
chr1	95338000	95339000	-0.5598148898980819
chr1	95339000	95340000	-0.1341336581070738
chr1	95340000	95341000	-0.19022484339788376
chr1	95341000	95342000	-0.1531431198712693
chr1	95342000	95343000	-0.3388511629241457
chr1	95343000	95344000	0.42035131817701515
chr1	95345000	95346000	0.8360223208608079
chr1	95346000	95347000	0.6582617547801913
chr1	95348000	95349000	-2.216013711762215
chr1	95349000	95350000	1.4272632337881435
chr1	95350000	95351000	0.12282173625525306
chr1	95351000	95352000	-0.4010917877761155
chr1	95352000	95353000	-0.8126061028311138
chr1	95353000	95354000	0.47353639977201045
chr1	95356000	95357000	-0.29102948404639417
chr1	95357000	95358000	-0.6720395157198799
chr1	95358000	95359000	-1.0893734489027065
chr1	95359000	95360000	-0.7746818215038718
chr1	95360000	95361000	-0.3563412968802849
chr1	95361000	95362000	-1.2142647251364977
chr1	95362000	95363000	-0.8665449843115649
chr1	95364000	95365000	0.8798343392462018
chr1	95366000	95367000	1.3936858343585272
chr1	95367000	95368000	1.1053088089030583
chr1	95368000	95369000	0.8516176755007596
chr1	95370000	95371000	-0.13855959688490657
chr1	95371000	95372000	-0.40418932791156065
chr1	95372000	95373000	3.5892228144058738
chr1	95373000	95374000	0.6788369282589228
chr1	95375000	95376000	2.4536654829508247
chr1	95376000	95377000	0.011268251179800222
chr1	95377000	95378000	-1.4574150726631283
chr1	95379000	95380000	0.3878416360990878
chr1	95380000	95381000	-0.6426428229823582
chr1	95381000	95382000	-3.4011715063480916
chr1	95382000	95383000	-1.86681187711418
chr1	95383000	95384000	-0.6149711730554743
chr1	95384000	95385000	-0.3170774700833899
chr1	95385000	95386000	-1.14945595429722
chr1	95386000	95387000	-0.5688456939112155
chr1	95387000	95388000	0.483194642845084
chr1	95388000	95389000	0.8044093567017303
chr1	95389000	95390000	-1.8735134008080858
chr1	95390000	95391000	-0.9264822650745266
chr1	95391000	95392000	-0.035716585753934334
chr1	95392000	95393000	-0.4069615158087647
chr1	95393000	95394000	-0.10939069152439465
chr1	95395000	95396000	-1.4655004970793073
chr1	95396000	95397000	1.0645916379138913
chr1	95397000	95398000	1.5239915090298994
chr1	95398000	95399000	-0.5884070026639179
chr1	95399000	95400000	0.7370953632192321
chr1	95400000	95401000	-0.7094235721452161
chr1	95401000	95402000	0.8049392229581321
chr1	95402000	95403000	0.49310996312777083
chr1	95403000	95404000	-0.27315118223141777
chr1	95404000	95405000	0.09198562725033646
chr1	95405000	95406000	-0.5599277587080257
chr1	95406000	95407000	1.991671303655505
chr1	95407000	95408000	0.7790499308465523
chr1	95408000	95409000	-0.763366714067094
chr1	95409000	95410000	1.1213362244001188
chr1	95410000	95411000	1.7360165537938563
chr1	95411000	95412000	2.544653130587638
chr1	95412000	95413000	0.2218950455230568
chr1	95413000	95414000	0.19842681753015776
chr1	95414000	95415000	0.687345087609806
chr1	95417000	95418000	-0.9367436132835495
chr1	95418000	95419000	0.03979166566306712
chr1	95419000	95420000	-0.5251978713910599
chr1	95420000	95421000	-1.6784773889512299
chr1	95421000	95422000	-0.276436735538167
chr1	95422000	95423000	-0.9417530867046926
chr1	95423000	95424000	-1.4887936643961277
chr1	95424000	95425000	-0.9608784733878003
chr1	95425000	95426000	1.949309144260836
chr1	95426000	95427000	-0.6969880296549125
chr1	95427000	95428000	0.9996452948395129
chr1	95428000	95429000	-0.9556222593994789
chr1	95429000	95430000	0.47585651254231837
chr1	95430000	95431000	2.262156674566825
chr1	95431000	95432000	0.5256396496677896
chr1	95432000	95433000	-0.6526867920153638
chr1	95433000	95434000	-1.04767255269203
chr1	95434000	95435000	0.2820670940167611
chr1	95435000	95436000	1.2203201942481376
chr1	95436000	95437000	-1.2109435375133069
chr1	95437000	95438000	0.19939088620683956
chr1	95438000	95439000	0.9645424786106137
chr1	95439000	95440000	-0.68695641076667
chr1	95440000	95441000	-0.4717035901037798
chr1	95441000	95442000	-0.017607613956275258
chr1	95442000	95443000	-0.9004881789634052
chr1	95443000	95444000	-2.0043053625218583
chr1	95444000	95445000	1.1954118790233141
chr1	95445000	95446000	1.1270415239664753
chr1	95446000	95447000	0.679707901201933
chr1	95447000	95448000	0.7436925894366684
chr1	95448000	95449000	-1.1642256970164513
chr1	95449000	95450000	1.3405842485260593
chr1	95450000	95451000	-3.046247714888387
chr1	95451000	95452000	0.7382773864514869
chr1	95452000	95453000	-0.7783269500438945
chr1	95453000	95454000	-0.8278148007437618
chr1	95454000	95455000	-0.33878049321561765
chr1	95455000	95456000	-0.7771408521082114
chr1	95457000	95458000	-1.4950502195331816
chr1	95459000	95460000	-2.3316051975125838
chr1	95460000	95461000	0.3489273641814233
chr1	95461000	95462000	-0.5115166907157059
chr1	95462000	95463000	1.7983672130547068
chr1	95463000	95464000	-1.0250463097900564
chr1	95464000	95465000	-0.06904989651482686
chr1	95465000	95466000	-0.9225597130701151
chr1	95466000	95467000	-0.4671090072430154
chr1	95467000	95468000	-0.6479483887274068
chr1	95468000	95469000	0.26250782298889347
chr1	95469000	95470000	-0.8846446186566395
chr1	95470000	95471000	-0.10134961892300921
chr1	95471000	95472000	-0.15213349737046444
chr1	95473000	95474000	-1.2505654225277685
chr1	95474000	95475000	-2.3477767046774893
chr1	95475000	95476000	-1.3311141865914733
chr1	95476000	95477000	-0.4492423055203523
chr1	95477000	95478000	-2.0075950404809566
chr1	95478000	95479000	-1.3362952801260233
chr1	95479000	95480000	-0.5894185027374986
chr1	95480000	95481000	-0.38820373148567466
chr1	95481000	95482000	-1.533046850824492
chr1	95482000	95483000	0.9211343170549882
chr1	95483000	95484000	0.5414554194349767
chr1	95484000	95485000	-2.853091582087796
chr1	95485000	95486000	-2.750192548454017
chr1	95487000	95488000	-1.8892401373115535
chr1	95488000	95489000	-2.155223120128969
chr1	95489000	95490000	-1.4954674700552102
chr1	95490000	95491000	-0.7431346205788049
chr1	95491000	95492000	0.30079092531774043
chr1	95492000	95493000	0.944980272812407
chr1	95493000	95494000	-2.1735614323569052
chr1	95494000	95495000	0.6920805236715231
chr1	95495000	95496000	0.543367098430427
chr1	95496000	95497000	2.074152471443552
chr1	95497000	95498000	0.31634480148811917
chr1	95498000	95499000	-0.05302051973633858
chr1	95499000	95500000	-1.2091737872549908
chr1	95500000	95501000	-0.9340108879273494
chr1	95501000	95502000	-1.989881038487449
chr1	95502000	95503000	0.38967042477308417
chr1	95503000	95504000	0.7083107462340632
chr1	95504000	95505000	-0.020387959065560176
chr1	95505000	95506000	-1.0904973971161052
chr1	95507000	95508000	-0.12544724744685604
chr1	95508000	95509000	-2.1465896686711314
chr1	95510000	95511000	-0.6984750319449827
chr1	95511000	95512000	-0.28835372608717524
chr1	95512000	95513000	1.240340957271343
chr1	95513000	95514000	1.9272529357632864
chr1	95514000	95515000	0.7207785625332545
chr1	95515000	95516000	-0.8141633152066092
chr1	95516000	95517000	-0.8445989894139406
chr1	95517000	95518000	0.1878326975064769
chr1	95518000	95519000	0.46408291773023214
chr1	95519000	95520000	1.389293943663309
chr1	95520000	95521000	0.5541642502013728
chr1	95522000	95523000	0.19432600929193283
chr1	95523000	95524000	-2.0276863251608246
chr1	95524000	95525000	-0.31899930327243653
chr1	95525000	95526000	0.9306920788505522
chr1	95526000	95527000	-1.7684834386204304
chr1	95528000	95529000	1.1701239828776326
chr1	95529000	95530000	0.5519479598963596
chr1	95530000	95531000	1.2105965045972618
chr1	95531000	95532000	1.2067962053839432
chr1	95532000	95533000	0.798752739674108
chr1	95533000	95534000	0.44931035072250286
chr1	95534000	95535000	-0.3657708321331683
chr1	95535000	95536000	1.7454984929847288
chr1	95537000	95538000	-0.22048041572832094
chr1	95538000	95539000	-1.4010879991289602
chr1	95539000	95540000	0.47630892753821225
chr1	95540000	95541000	0.4373878118973123
chr1	95541000	95542000	-1.287715846550873
chr1	95542000	95543000	2.3242522400248813
chr1	95543000	95544000	0.7102878642101949
chr1	95544000	95545000	-1.9355454358801818
chr1	95545000	95546000	1.487190280579801
chr1	95546000	95547000	-0.8267557323131397
chr1	95547000	95548000	-1.4682700991140334
chr1	95548000	95549000	-1.181730414923384
chr1	95549000	95550000	0.7357580693172833
chr1	95550000	95551000	-0.6227730953239126
chr1	95552000	95553000	-0.0908817012810606
chr1	95553000	95554000	-1.189349472437978
chr1	95554000	95555000	-0.9153315818778277
chr1	95555000	95556000	-1.6971759710186307
chr1	95556000	95557000	-1.069609969262142
chr1	95558000	95559000	0.00010279291558510945
chr1	95560000	95561000	-2.0630725593038988
chr1	95561000	95562000	-0.04005429090741366
chr1	95562000	95563000	-0.960933286496864
chr1	95563000	95564000	-2.6998219213732475
chr1	95566000	95567000	-1.011049752351978
chr1	95567000	95568000	-1.241442082285865
chr1	95568000	95569000	0.9252338670976511
chr1	95570000	95571000	-0.30632761704813544
chr1	95571000	95572000	-0.8555385327684328
chr1	95572000	95573000	0.08156044520877391
chr1	95573000	95574000	1.1234316061984673
chr1	95574000	95575000	1.102330413166049
chr1	95575000	95576000	-0.9047600531491774
chr1	95576000	95577000	-1.2595782447555945
chr1	95578000	95579000	-0.2713473169915393
chr1	95579000	95580000	-0.15112083429251114
chr1	95580000	95581000	-0.12828932069205465
chr1	95581000	95582000	-1.1606744611950928
chr1	95582000	95583000	1.155024099384636
chr1	95583000	95584000	0.5209612729589281
chr1	95584000	95585000	-1.411308762107716
chr1	95585000	95586000	-1.0027469553996857
chr1	95586000	95587000	-2.3152014042403097
chr1	95587000	95588000	-1.4680669719185133
chr1	95591000	95592000	-0.5665786569626159
chr1	95592000	95593000	-0.23205186208678502
chr1	95593000	95594000	-0.05825456713807177
chr1	95597000	95598000	-0.031231949480309787
chr1	95598000	95599000	0.21657094231221274
chr1	95599000	95600000	1.1101832501572577
chr1	95600000	95601000	-1.3517379179613935
chr1	95601000	95602000	-1.4204120690923439
chr1	95602000	95603000	-2.7615270767965807
chr1	95603000	95604000	-1.9157681723239997
chr1	95605000	95606000	0.2540677845848414
chr1	95606000	95607000	-0.9525875599951764
chr1	95607000	95608000	0.027187600369866064
chr1	95608000	95609000	-0.5431924271412666
chr1	95609000	95610000	-0.7068117768396729
chr1	95610000	95611000	-0.8521885588347656
chr1	95611000	95612000	0.25333235474532
chr1	95612000	95613000	-0.3851107918693857
chr1	95613000	95614000	0.10624459250598209
chr1	95614000	95615000	-0.22976141028350008
chr1	95615000	95616000	-1.5382627877415864
chr1	95616000	95617000	1.5458368834920417
chr1	95617000	95618000	-0.3822278599498102
chr1	95618000	95619000	0.4464747066166719
chr1	95619000	95620000	0.8385005506628428
chr1	95620000	95621000	-1.6462447137131244
chr1	95621000	95622000	-1.1225235563105367
chr1	95622000	95623000	0.596541128147295
chr1	95623000	95624000	1.0542701196815951
chr1	95624000	95625000	-1.6597986148325594
chr1	95625000	95626000	-0.1926588885731765
chr1	95626000	95627000	-0.19618946924645134
chr1	95627000	95628000	-0.945123482002382
chr1	95628000	95629000	0.2740354025719675
chr1	95629000	95630000	-1.9836634032786569
chr1	95630000	95631000	-0.19661942726011916
chr1	95631000	95632000	-0.375328655563589
chr1	95632000	95633000	-0.39894310294876045
chr1	95633000	95634000	-0.7451998905298148
chr1	95634000	95635000	-0.7471153550260649
chr1	95635000	95636000	-0.6587563339343847
chr1	95636000	95637000	-0.6700450102114239
chr1	95637000	95638000	-1.4376831511568637
chr1	95638000	95639000	0.007898874698213583
chr1	95641000	95642000	-0.7661124637114745
chr1	95642000	95643000	-0.3518599776458889
chr1	95643000	95644000	-0.2344307269946356
chr1	95644000	95645000	-1.474233725502441
chr1	95645000	95646000	0.19288486120046805
chr1	95646000	95647000	-0.5109984119139586
chr1	95647000	95648000	0.35175083596524714
chr1	95648000	95649000	0.15883987994264318
chr1	95649000	95650000	-1.5476926673811306
chr1	95650000	95651000	-0.5490832045690182
chr1	95651000	95652000	0.33679045877127733
chr1	95652000	95653000	1.0999183270972157
chr1	95653000	95654000	0.8235376468095515
chr1	95654000	95655000	-0.5823784493609349
chr1	95655000	95656000	-1.116614367897127
chr1	95656000	95657000	-0.5214745525559744
chr1	95657000	95658000	2.1931332662207677
chr1	95658000	95659000	-2.1346841213489776
chr1	95659000	95660000	-1.0136124408624378
chr1	95660000	95661000	-0.6797913516917169
chr1	95661000	95662000	-0.17076576704344204
chr1	95663000	95664000	-0.5762508780310098
chr1	95665000	95666000	-2.238202748542661
chr1	95666000	95667000	-1.032510550493591
chr1	95667000	95668000	0.3815212792083164
chr1	95669000	95670000	-1.2156644763987656
chr1	95671000	95672000	0.6147609422977425
chr1	95672000	95673000	-0.5441351983745554
chr1	95673000	95674000	0.7599103976119946
chr1	95674000	95675000	-2.370211742416666
chr1	95675000	95676000	1.8508217381547112
chr1	95676000	95677000	-0.7703121726485775
chr1	95677000	95678000	-0.7767663842276278
chr1	95678000	95679000	0.028109711095226694
chr1	95679000	95680000	1.496947852007444
chr1	95680000	95681000	-0.4279428050266869
chr1	95681000	95682000	-0.6915666053582885
chr1	95682000	95683000	0.34158020400411604
chr1	95683000	95684000	-1.9343585480184733
chr1	95684000	95685000	1.0391536832687447
chr1	95685000	95686000	-0.3466565538592611
chr1	95686000	95687000	-1.0845303102867072
chr1	95688000	95689000	-0.5681130621410062
chr1	95690000	95691000	-0.67504041415843
chr1	95691000	95692000	-1.092321956149621
chr1	95692000	95693000	-1.4423310275371968
chr1	95693000	95694000	-0.2400556253854968
chr1	95694000	95695000	0.04661708100307208
chr1	95695000	95696000	-0.7319714378743045
chr1	95696000	95697000	-0.7516513749965645
chr1	95697000	95698000	-1.6601177909591915
chr1	95699000	95700000	-0.6568040355942939
chr1	95700000	95701000	-1.6098928698434152
chr1	95701000	95702000	-0.061492166474106116
chr1	95702000	95703000	-1.005446760340492
chr1	95703000	95704000	-2.9620100966320724
chr1	95704000	95705000	-1.4109540794305246
chr1	95705000	95706000	-2.1805460847784963
chr1	95706000	95707000	-1.7294419163095656
chr1	95708000	95709000	-4.185865416271919
chr1	95709000	95710000	-1.8587756000755726
chr1	95710000	95711000	-1.2853059090656584
chr1	95712000	95713000	-1.6826296243486225
chr1	95713000	95714000	-1.0708953612191685
chr1	95714000	95715000	-1.1364118640761518
chr1	95715000	95716000	0.6571727493297089
chr1	95716000	95717000	-0.496486181533924
chr1	95717000	95718000	-3.3679032502491237
chr1	95718000	95719000	-0.3558559467436953
chr1	95719000	95720000	-0.7171804681940391
chr1	95720000	95721000	-1.173309617086785
chr1	95721000	95722000	-0.190787276323688
chr1	95722000	95723000	-1.8822886463436868
chr1	95723000	95724000	-1.649614621344964
chr1	95724000	95725000	-0.019212508909381774
chr1	95725000	95726000	-0.4332096455513873
chr1	95726000	95727000	-0.9496779542445937
chr1	95727000	95728000	-0.12787084001089402
chr1	95728000	95729000	-2.5902968237858763
chr1	95729000	95730000	-2.6443320170645497
chr1	95730000	95731000	0.14924927179677785
chr1	95731000	95732000	-0.05651441496999497
chr1	95732000	95733000	-1.270253675862113
chr1	95733000	95734000	-0.0227559251141012
chr1	95735000	95736000	-1.8418803158556052
chr1	95736000	95737000	0.04909050598931143
chr1	95737000	95738000	0.2927069211282217
chr1	95738000	95739000	0.07394587673797182
chr1	95740000	95741000	1.6894636622037085
chr1	95741000	95742000	-0.31042126368206086
chr1	95742000	95743000	-0.21773767280266149
chr1	95743000	95744000	0.5646700885468076
chr1	95744000	95745000	1.9140557632972874
chr1	95745000	95746000	0.163893199156806
chr1	95746000	95747000	0.3923451188611193
chr1	95747000	95748000	1.1820587081625673
chr1	95749000	95750000	0.8332748130392689
chr1	95750000	95751000	2.0284279827595175
chr1	95751000	95752000	-0.3936837478179661
chr1	95752000	95753000	-0.2643635706597699
chr1	95753000	95754000	0.900673848355669
chr1	95755000	95756000	-2.1275385289096063
chr1	95756000	95757000	-2.029827249027015
chr1	95757000	95758000	-2.6223804862124704
chr1	95758000	95759000	1.0661797823680195
chr1	95759000	95760000	-0.42032556222676937
chr1	95760000	95761000	-1.6842684327984823
chr1	95761000	95762000	-1.1677782104136254
chr1	95762000	95763000	-1.4815260145036895
chr1	95763000	95764000	0.1703668631555542
chr1	95765000	95766000	-1.1658019122008134
chr1	95767000	95768000	-1.3940749560039662
chr1	95768000	95769000	-1.0174272094712042
chr1	95769000	95770000	-0.5156711586438022
chr1	95770000	95771000	-0.520647763444567
chr1	95771000	95772000	0.5465432788694768
chr1	95772000	95773000	-0.9694337714107913
chr1	95773000	95774000	-0.603768866195036
chr1	95774000	95775000	-0.7412924701647681
chr1	95775000	95776000	0.7943141061543315
chr1	95776000	95777000	-1.0241562499862138
chr1	95777000	95778000	0.3300996435185195
chr1	95778000	95779000	-0.3924747131918084
chr1	95779000	95780000	0.11245390535134883
chr1	95780000	95781000	0.6051397111162091
chr1	95782000	95783000	-2.6582856142936353
chr1	95783000	95784000	-2.4116844320293707
chr1	95784000	95785000	-0.5907096349495936
chr1	95785000	95786000	0.5499750052110381
chr1	95786000	95787000	-1.328166253634095
chr1	95789000	95790000	-0.11702810950634121
chr1	95790000	95791000	-1.0373621387536103
chr1	95791000	95792000	-0.8637708183966175
chr1	95792000	95793000	-0.9282991815721844
chr1	95793000	95794000	-1.7472655530115027
chr1	95795000	95796000	-1.8260279302276639
chr1	95797000	95798000	-2.5779288369122773
chr1	95798000	95799000	-2.0463625081383396
chr1	95801000	95802000	-1.986161059871952
chr1	95802000	95803000	-2.9689364906645173
chr1	95803000	95804000	-0.4880777412850191
chr1	95805000	95806000	-1.1985875945570066
chr1	95807000	95808000	-0.8877183514910942
chr1	95810000	95811000	-1.576114562926918
chr1	95813000	95814000	-1.5880787548015072
chr1	95815000	95816000	0.1762764008968584
chr1	95816000	95817000	-0.4914650253416589
chr1	95817000	95818000	-1.8473554066401057
chr1	95818000	95819000	-1.540296654269638
chr1	95819000	95820000	1.0241532986596469
chr1	95821000	95822000	-1.3403678171285482
chr1	95822000	95823000	-1.9204705445526247
chr1	95823000	95824000	-2.219869582218625
chr1	95824000	95825000	0.028803852534334557
chr1	95826000	95827000	-1.0328757305001377
chr1	95827000	95828000	-1.1118605446882552
chr1	95828000	95829000	0.2725940475357739
chr1	95829000	95830000	1.2648802800253345
chr1	95831000	95832000	-0.12378758138656287
chr1	95832000	95833000	-0.4894030504265429
chr1	95833000	95834000	-2.7627619416377236
chr1	95834000	95835000	-2.117540590042417
chr1	95836000	95837000	-3.0454896920683834
chr1	95837000	95838000	-2.7763431144789723
chr1	95838000	95839000	-3.1076575105210558
chr1	95839000	95840000	-1.6952899660711105
chr1	95840000	95841000	-1.1687651645544714
chr1	95841000	95842000	-3.7538035139006394
chr1	95842000	95843000	-1.8033329886381586
chr1	95843000	95844000	-1.3234429184916867
chr1	95844000	95845000	-1.8049900816440914
chr1	95845000	95846000	-2.428555366032515
chr1	95846000	95847000	-0.006373758741445201
chr1	95847000	95848000	-1.615060396842085
chr1	95848000	95849000	-1.4838803213953966
chr1	95850000	95851000	-1.6806416772527322
chr1	95851000	95852000	-0.7402253910536813
chr1	95854000	95855000	-0.11665254086361032
chr1	95855000	95856000	-1.0717201868049977
chr1	95856000	95857000	-2.435055035347989
chr1	95857000	95858000	-3.1261016326137523
chr1	95858000	95859000	-2.8754965623860684
chr1	95859000	95860000	-0.8058124851258861
chr1	95861000	95862000	-2.1497283483648117
chr1	95862000	95863000	-1.7285409565768208
chr1	95863000	95864000	-4.337033364271956
chr1	95865000	95866000	-2.7441353699643702
chr1	95866000	95867000	-3.619921266695145
chr1	95867000	95868000	-1.350312953292284
chr1	95869000	95870000	-0.86442710740699
chr1	95871000	95872000	-2.3757752153723404
chr1	95872000	95873000	-1.5666077887600132
chr1	95873000	95874000	-1.8907153270295034
chr1	95874000	95875000	-2.1746220208280778
chr1	95875000	95876000	0.005801565496244532
chr1	95876000	95877000	-2.135222435341893
chr1	95877000	95878000	-2.973741389423438
chr1	95878000	95879000	-2.293642714051531
chr1	95879000	95880000	-0.26436424699565164
chr1	95880000	95881000	-1.7976531869495105
chr1	95881000	95882000	-0.3309620549063749
chr1	95882000	95883000	-0.08049146913851171
chr1	95883000	95884000	-2.107630236778201
chr1	95884000	95885000	-1.7172217492862938
chr1	95886000	95887000	-2.5865837986565046
chr1	95887000	95888000	-0.6363063137999138
chr1	95888000	95889000	-2.2482156846071533
chr1	95889000	95890000	-1.0125193709091689
chr1	95890000	95891000	0.6117973297553159
chr1	95891000	95892000	-1.4376117147595808
chr1	95892000	95893000	-2.267567938403485
chr1	95893000	95894000	-1.0976676916729837
chr1	95894000	95895000	-1.111736014772996
chr1	95895000	95896000	-1.8241990210218806
chr1	95896000	95897000	-2.6888668368871635
chr1	95897000	95898000	-2.5789154845269593
chr1	95898000	95899000	-2.39310290605746
chr1	95899000	95900000	-2.5229255609790093
chr1	95900000	95901000	-4.552424179049198
chr1	95901000	95902000	-3.09402986156589
chr1	95902000	95903000	-3.996073578301226
chr1	95903000	95904000	-0.8077667834956421
chr1	95904000	95905000	-2.935220771575391
chr1	95905000	95906000	-2.9866388837036624
chr1	95906000	95907000	-1.1923581288371905
chr1	95907000	95908000	-2.193535793098524
chr1	95908000	95909000	-2.4455649553912115
chr1	95910000	95911000	-1.1283065117349198
chr1	95911000	95912000	-1.7712729477384679
chr1	95912000	95913000	-3.6246137048687177
chr1	95913000	95914000	-3.3833579719210563
chr1	95914000	95915000	-3.773678161218827
chr1	95915000	95916000	-2.5526109693053223
chr1	95916000	95917000	-4.457117005598348
chr1	95917000	95918000	-5.613426167371185
chr1	95918000	95919000	-4.23061228972912
chr1	95919000	95920000	-2.692767252792148
chr1	95920000	95921000	-1.9351918157416599
chr1	95921000	95922000	-3.4967189719141323
chr1	95922000	95923000	-2.2936013024484994
chr1	95923000	95924000	-1.07068041288487
chr1	95924000	95925000	-0.027488463278208454
chr1	95925000	95926000	-0.6423269096669659
chr1	95926000	95927000	-0.28560733088717666
chr1	95927000	95928000	-0.26935447436545523
chr1	95928000	95929000	-1.5468848029095341
chr1	95929000	95930000	-1.468253126395013
chr1	95930000	95931000	-1.604934147777435
chr1	95931000	95932000	-2.7597697988555274
chr1	95932000	95933000	-1.7979630272051144
chr1	95933000	95934000	-0.46977260855673664
chr1	95934000	95935000	-1.3333189601879953
chr1	95935000	95936000	-3.7075608159052393
chr1	95936000	95937000	-2.235645657227034
chr1	95937000	95938000	-1.585081110159153
chr1	95938000	95939000	-1.0864841993510093
chr1	95939000	95940000	-1.5880514724970383
chr1	95940000	95941000	-2.9454583617376415
chr1	95941000	95942000	-0.888827918642815
chr1	95943000	95944000	-1.9215724886973489
chr1	95944000	95945000	-1.0299397856826282
chr1	95945000	95946000	-2.738972834552284
chr1	95946000	95947000	-0.6937393369288148
chr1	95947000	95948000	-0.6152852128942499
chr1	95948000	95949000	-1.22676230709111
chr1	95949000	95950000	-2.0122243417125567
chr1	95950000	95951000	-0.881123651413091
chr1	95951000	95952000	0.04184846517173503
chr1	95952000	95953000	-1.9099286382861218
chr1	95953000	95954000	-2.5488294916032443
chr1	95954000	95955000	-0.7578123854912087
chr1	95955000	95956000	-1.116840825593948
chr1	95956000	95957000	0.6291036491809027
chr1	95957000	95958000	-0.5739139417295256
chr1	95958000	95959000	-2.483683952574859
chr1	95959000	95960000	-0.4862963089290697
chr1	95961000	95962000	-1.8639809955005713
chr1	95962000	95963000	-1.5792784334790666
chr1	95964000	95965000	-1.4472624779185992
chr1	95965000	95966000	-2.1092497870961373
chr1	95966000	95967000	-2.4050371526428362
chr1	95967000	95968000	-1.145117819646733
chr1	95968000	95969000	-2.3809271861562644
chr1	95970000	95971000	-1.0360698370465256
chr1	95973000	95974000	-0.6689766171214893
chr1	95974000	95975000	-0.542032737590812
chr1	95975000	95976000	-1.9166193882446423
chr1	95976000	95977000	-2.9726445903711127
chr1	95977000	95978000	-2.431388081529321
chr1	95978000	95979000	-0.7082914827478002
chr1	95979000	95980000	-2.450072305624606
chr1	95980000	95981000	-1.8289933101637645
chr1	95981000	95982000	-1.6691180176146785
chr1	95982000	95983000	-0.794257629491555
chr1	95983000	95984000	-1.459729651038116
chr1	95984000	95985000	-0.09282143133016671
chr1	95985000	95986000	-0.8680021627178197
chr1	95987000	95988000	-1.7084378966714788
chr1	95988000	95989000	-0.7562687494662286
chr1	95989000	95990000	-2.7535463186356943
chr1	95991000	95992000	0.8281049647333262
chr1	95992000	95993000	-1.7410957008961676
chr1	95993000	95994000	-2.8838882468699087
chr1	95994000	95995000	-1.2446414951442337
chr1	95996000	95997000	-0.7446306478258035
chr1	95997000	95998000	-2.343348352275361
chr1	95998000	95999000	-2.4481402937028847
chr1	95999000	96000000	-2.243452616119711
chr1	96000000	96001000	-2.159159663346546
chr1	96001000	96002000	-1.5372586577719112
chr1	96002000	96003000	-0.2778185611563404
chr1	96003000	96004000	-0.2737514334691871
chr1	96006000	96007000	0.4993836263859721
chr1	96007000	96008000	-0.5439498905950758
chr1	96009000	96010000	-2.614547186813639
chr1	96010000	96011000	-1.7929239601550302
chr1	96011000	96012000	-2.1437475676123454
chr1	96012000	96013000	-1.941455153664363
chr1	96013000	96014000	-0.3261745817311773
chr1	96015000	96016000	0.7546818752502673
chr1	96016000	96017000	-1.8631732926832967
chr1	96018000	96019000	-1.6902843941194663
chr1	96019000	96020000	-2.5110610318680733
chr1	96020000	96021000	-2.1573123230300486
chr1	96021000	96022000	-2.5745767772517203
chr1	96022000	96023000	-2.260338484107769
chr1	96023000	96024000	-0.8460175615076176
chr1	96024000	96025000	-2.6767570611614393
chr1	96025000	96026000	-1.0147477598851813
chr1	96026000	96027000	0.2807399410668212
chr1	96027000	96028000	0.09022193148374333
chr1	96028000	96029000	1.773411984829783
chr1	96029000	96030000	-0.8813432482691048
chr1	96030000	96031000	-0.8663107834676813
chr1	96031000	96032000	-2.596128352295413
chr1	96032000	96033000	-1.872023986317764
chr1	96033000	96034000	-1.5774959076685577
chr1	96034000	96035000	-0.559515484543298
chr1	96035000	96036000	-1.136620496880604
chr1	96036000	96037000	-0.07960969685084042
chr1	96037000	96038000	-1.9086452530825517
chr1	96038000	96039000	0.8886215167132518
chr1	96039000	96040000	-2.4798162078410324
chr1	96040000	96041000	-1.8355403705071025
chr1	96041000	96042000	-2.2468752494288533
chr1	96043000	96044000	-0.6884296930414626
chr1	96045000	96046000	-1.7806214520448864
chr1	96046000	96047000	-1.2065927007098396
chr1	96047000	96048000	0.8785034142530525
chr1	96048000	96049000	-1.0526119020811118
chr1	96049000	96050000	-2.5973845604385275
chr1	96050000	96051000	-0.7852773162437813
chr1	96051000	96052000	-3.1805395987412957
chr1	96054000	96055000	-8.552900800624212
chr1	96056000	96057000	-7.488069909795589
chr1	96058000	96059000	-1.4351938486517926
chr1	96059000	96060000	-0.13523940648977364
chr1	96060000	96061000	-2.3346219939164947
chr1	96061000	96062000	-1.0683431445790463
chr1	96062000	96063000	-0.709576117255288
chr1	96063000	96064000	-1.9951731369529226
chr1	96065000	96066000	-1.5434683082464338
chr1	96066000	96067000	-4.766959102415055
chr1	96067000	96068000	-1.9231849354164159
chr1	96068000	96069000	-1.5814927702572539
chr1	96069000	96070000	-1.927555526086842
chr1	96070000	96071000	-1.2831030940270813
chr1	96071000	96072000	-0.7445112782402991
chr1	96072000	96073000	-1.1597680106337591
chr1	96073000	96074000	-0.9318164190925544
chr1	96074000	96075000	0.38330879040319593
chr1	96075000	96076000	-2.697611066548183
chr1	96076000	96077000	0.9156361358804334
chr1	96077000	96078000	0.0397854895003211
chr1	96078000	96079000	0.5170794374570798
chr1	96079000	96080000	0.9558350488889299
chr1	96081000	96082000	0.9956783341455042
chr1	96082000	96083000	1.0832970538682307
chr1	96083000	96084000	-0.030743013370485253
chr1	96085000	96086000	-0.6849188399661411
chr1	96086000	96087000	-1.5496317313968884
chr1	96087000	96088000	-0.15336217624679377
chr1	96088000	96089000	-0.2050673920746426
chr1	96089000	96090000	1.067293730323167
chr1	96090000	96091000	0.7031523988886398
chr1	96091000	96092000	-0.45475132560618964
chr1	96092000	96093000	-0.47238009692083904
chr1	96093000	96094000	-0.1810605150624097
chr1	96094000	96095000	0.39440167924154934
chr1	96096000	96097000	-0.18686959400648384
chr1	96097000	96098000	0.4078681128865442
chr1	96098000	96099000	-0.7483974854389934
chr1	96099000	96100000	0.12024056031835086
chr1	96100000	96101000	-2.4448616101380627
chr1	96101000	96102000	-1.989127711737079
chr1	96102000	96103000	-1.146170303219458
chr1	96103000	96104000	-0.682620465695067
chr1	96104000	96105000	-2.1155545675116336
chr1	96105000	96106000	-0.8393892671279075
chr1	96106000	96107000	0.12729266439409065
chr1	96107000	96108000	-0.309863757073521
chr1	96108000	96109000	-0.8318647944535015
chr1	96109000	96110000	1.0333190890820185
chr1	96110000	96111000	-1.1158350567555388
chr1	96111000	96112000	-0.12851053937742618
chr1	96113000	96114000	-0.8318674965191023
chr1	96114000	96115000	-0.20239748221364373
chr1	96115000	96116000	-0.31145301261336067
chr1	96116000	96117000	-0.925156544996956
chr1	96117000	96118000	0.2334873553077723
chr1	96118000	96119000	-0.0947419184745345
chr1	96119000	96120000	-1.334174437215587
chr1	96120000	96121000	-1.6636108123403286
chr1	96121000	96122000	-0.32286821025206347
chr1	96122000	96123000	-1.2037753368318573
chr1	96123000	96124000	-1.138429275864328
chr1	96124000	96125000	-0.36427844882374727
chr1	96125000	96126000	-1.528123713518222
chr1	96127000	96128000	-1.1485122342915774
chr1	96128000	96129000	-1.236825214066659
chr1	96129000	96130000	-0.7788515270123533
chr1	96130000	96131000	0.1891015729826602
chr1	96131000	96132000	-0.6961205158673011
chr1	96132000	96133000	-1.8008962259451358
chr1	96134000	96135000	0.5864571222491834
chr1	96135000	96136000	-1.5597601323031574
chr1	96137000	96138000	0.28216739857685524
chr1	96138000	96139000	-0.6712776168946031
chr1	96139000	96140000	-1.1328334656578622
chr1	96143000	96144000	-1.0543740058275626
chr1	96144000	96145000	-1.538584064911482
chr1	96145000	96146000	-1.6926309916946864
chr1	96146000	96147000	-3.5887484194486468
chr1	96147000	96148000	-1.1728414316938762
chr1	96148000	96149000	-2.934965291313193
chr1	96149000	96150000	-2.7385610154509887
chr1	96150000	96151000	-3.533075030423981
chr1	96151000	96152000	-1.1763556544987106
chr1	96154000	96155000	-0.4495899647614793
chr1	96155000	96156000	-2.543575440053736
chr1	96157000	96158000	0.017488382790833625
chr1	96158000	96159000	-1.6578759875497509
chr1	96159000	96160000	0.9735111327239294
chr1	96161000	96162000	-0.0449811806504963
chr1	96163000	96164000	-2.1723703093776012
chr1	96164000	96165000	0.3495411313816803
chr1	96165000	96166000	-0.1451898874826038
chr1	96166000	96167000	-1.552730495839278
chr1	96167000	96168000	0.10569207379441499
chr1	96168000	96169000	-0.4032640021661795
chr1	96171000	96172000	-1.3943722359152722
chr1	96172000	96173000	-1.6311641639149972
chr1	96174000	96175000	-3.4673749141607972
chr1	96175000	96176000	-0.8992505860191427
chr1	96176000	96177000	-1.5635752133783858
chr1	96177000	96178000	1.4590161103492902
chr1	96178000	96179000	0.004361705841230722
chr1	96179000	96180000	0.6735377610821673
chr1	96180000	96181000	-0.46460517444418276
chr1	96181000	96182000	-0.07901387699618852
chr1	96184000	96185000	-0.8739108499682141
chr1	96185000	96186000	-1.0229739995730398
chr1	96186000	96187000	-0.34262093344565747
chr1	96187000	96188000	0.5749820807136454
chr1	96188000	96189000	-3.130005880675951
chr1	96189000	96190000	-0.7117337416109757
chr1	96190000	96191000	-1.280608010479668
chr1	96191000	96192000	-2.2126392274201536
chr1	96192000	96193000	0.5031286483257901
chr1	96193000	96194000	-2.2053757007378114
chr1	96194000	96195000	-1.5106106015525367
chr1	96195000	96196000	0.7496255732079166
chr1	96196000	96197000	-2.506718791180525
chr1	96197000	96198000	-1.3775171156979973
chr1	96200000	96201000	-2.086544224456697
chr1	96201000	96202000	-0.2580629766503764
chr1	96202000	96203000	-0.30840949539754975
chr1	96203000	96204000	-1.775768618758489
chr1	96204000	96205000	-2.4144530201191796
chr1	96205000	96206000	-0.348631270432528
chr1	96206000	96207000	-0.22904714302952897
chr1	96207000	96208000	-0.7892023599453014
chr1	96208000	96209000	0.2963057553860705
chr1	96209000	96210000	-2.690409034533492
chr1	96210000	96211000	-0.04338647452357236
chr1	96211000	96212000	-1.2126708573104423
chr1	96212000	96213000	0.39086729610031484
chr1	96213000	96214000	0.539669131855674
chr1	96214000	96215000	1.456388203655926
chr1	96215000	96216000	-2.0048964817385015
chr1	96216000	96217000	-1.5585403039559393
chr1	96217000	96218000	-1.6995551249120362
chr1	96218000	96219000	-1.6430753936492155
chr1	96219000	96220000	-0.3877216811932905
chr1	96221000	96222000	-0.2643607128259047
chr1	96222000	96223000	-1.1277628009415317
chr1	96223000	96224000	-2.9592679374017803
chr1	96224000	96225000	-2.0209007840373845
chr1	96225000	96226000	0.8008002409066768
chr1	96226000	96227000	0.2702875595788191
chr1	96227000	96228000	-0.3329039460846096
chr1	96228000	96229000	0.24561744679938372
chr1	96229000	96230000	0.2460604171519729
chr1	96230000	96231000	-0.8387155019851606
chr1	96231000	96232000	-0.5800376347567334
chr1	96233000	96234000	-0.6492447658369354
chr1	96235000	96236000	-0.619691317153497
chr1	96236000	96237000	-0.14367473575193096
chr1	96237000	96238000	-0.29435705724756844
chr1	96238000	96239000	1.2161286237673385
chr1	96239000	96240000	-1.0369710384309854
chr1	96240000	96241000	-3.185220678501656
chr1	96247000	96248000	-1.0976020667430728
chr1	96250000	96251000	0.41397935902096256
chr1	96254000	96255000	-0.6810411435883966
chr1	96255000	96256000	-0.25725383630066995
chr1	96256000	96257000	-2.274706633741615
chr1	96257000	96258000	-2.8827468710597675
chr1	96258000	96259000	-1.5072383849759672
chr1	96259000	96260000	-0.676320839941052
chr1	96261000	96262000	-1.8541381024312706
chr1	96263000	96264000	-1.2607956512376224
chr1	96264000	96265000	-2.537066677937454
chr1	96266000	96267000	-1.9839076777314466
chr1	96269000	96270000	-0.06337613832853842
chr1	96270000	96271000	0.07127588050813888
chr1	96271000	96272000	-1.5313134874433627
chr1	96273000	96274000	-0.38470402268800985
chr1	96274000	96275000	0.2265441655091662
chr1	96275000	96276000	-0.7433869081651503
chr1	96276000	96277000	1.2179402157652537
chr1	96277000	96278000	-0.06537829878939212
chr1	96278000	96279000	0.6440902697574203
chr1	96279000	96280000	-3.022424149712676
chr1	96280000	96281000	-2.6658452045751213
chr1	96281000	96282000	-0.8333204306483396
chr1	96282000	96283000	-0.6614651537156484
chr1	96283000	96284000	-0.9101708771061935
chr1	96285000	96286000	-1.6600788886319782
chr1	96286000	96287000	-2.4289013672882054
chr1	96287000	96288000	-2.130021670717227
chr1	96288000	96289000	-0.6454658527947136
chr1	96289000	96290000	-1.2635092239290904
chr1	96290000	96291000	-1.1965791906349925
chr1	96291000	96292000	0.8391390538353065
chr1	96292000	96293000	0.6842903438687882
chr1	96293000	96294000	-0.7119079824017479
chr1	96295000	96296000	-0.04178038554396856
chr1	96296000	96297000	0.9724292316421684
chr1	96297000	96298000	-0.06391290778109963
chr1	96298000	96299000	0.24825298506744684
chr1	96299000	96300000	1.3468538845238776
chr1	96300000	96301000	-0.8257392287953378
chr1	96302000	96303000	-2.4191347994214882
chr1	96303000	96304000	-1.618594556265484
chr1	96304000	96305000	-1.9886821836482966
chr1	96305000	96306000	0.014511305775906015
chr1	96306000	96307000	-2.0027627507512498
chr1	96307000	96308000	-0.4349995690755126
chr1	96308000	96309000	-1.1300566413338937
chr1	96309000	96310000	-1.2836561379667462
chr1	96310000	96311000	-1.2725119092796953
chr1	96311000	96312000	-0.4133026051079758
chr1	96312000	96313000	-1.5275723151423393
chr1	96313000	96314000	-0.6192255263865346
chr1	96314000	96315000	0.24950018271571192
chr1	96315000	96316000	0.6583632305027516
chr1	96316000	96317000	-0.9607558322995075
chr1	96317000	96318000	0.7661340499190542
chr1	96318000	96319000	0.2818376016313927
chr1	96319000	96320000	-0.5176592851879851
chr1	96321000	96322000	-2.0397975705966482
chr1	96322000	96323000	-1.781303495817441
chr1	96323000	96324000	-1.7282162310809461
chr1	96325000	96326000	1.1824523535572466
chr1	96327000	96328000	-0.7858487169507388
chr1	96328000	96329000	-0.0725899928425121
chr1	96329000	96330000	0.9481316230030465
chr1	96330000	96331000	1.339649049849476
chr1	96331000	96332000	-1.5988164541064078
chr1	96332000	96333000	-0.5542810511699311
chr1	96333000	96334000	0.22727330585011357
chr1	96334000	96335000	-0.9379200420500998
chr1	96335000	96336000	0.8963539015695922
chr1	96336000	96337000	-0.6863239097252355
chr1	96337000	96338000	0.8738933867871419
chr1	96338000	96339000	-1.4539422591104922
chr1	96339000	96340000	-1.1976577918274207
chr1	96340000	96341000	1.8168251838286622
chr1	96341000	96342000	-0.03415979669912665
chr1	96342000	96343000	-0.24737452307773308
chr1	96345000	96346000	-0.08665133160920312
chr1	96346000	96347000	-0.11419158572882296
chr1	96347000	96348000	-2.7610935817518367
chr1	96348000	96349000	-0.45664807245827527
chr1	96349000	96350000	-1.6462601241002797
chr1	96351000	96352000	-0.9523785346429559
chr1	96352000	96353000	0.5758278967623166
chr1	96353000	96354000	-1.5615525883188652
chr1	96354000	96355000	0.5463876379789256
chr1	96355000	96356000	-1.1835451690948164
chr1	96356000	96357000	-1.0178912449701465
chr1	96357000	96358000	-0.5627141042278929
chr1	96358000	96359000	0.1085494943967998
chr1	96359000	96360000	-0.3698765213513053
chr1	96360000	96361000	-2.1396506059639564
chr1	96361000	96362000	-0.38485116936760355
chr1	96362000	96363000	-0.009950843599770484
chr1	96363000	96364000	0.6527465003768841
chr1	96364000	96365000	-0.42366144301118885
chr1	96365000	96366000	-2.5874134442926873
chr1	96366000	96367000	-0.37039183200717146
chr1	96367000	96368000	-1.9034617450337519
chr1	96368000	96369000	0.37532367358123825
chr1	96369000	96370000	-0.29270818841613505
chr1	96371000	96372000	-3.8929364927689964
chr1	96372000	96373000	0.44719082407620064
chr1	96373000	96374000	-1.3062571055319405
chr1	96374000	96375000	-2.0291634070731552
chr1	96375000	96376000	-1.8892306198024145
chr1	96376000	96377000	-0.3621363177358208
chr1	96377000	96378000	-1.1932182505558482
chr1	96378000	96379000	-3.120171715321874
chr1	96379000	96380000	-4.9398796627187345
chr1	96382000	96383000	-3.673099973937524
chr1	96383000	96384000	-2.816695037076469
chr1	96385000	96386000	-0.9395079877256372
chr1	96386000	96387000	-2.3524225771184906
chr1	96387000	96388000	0.27010831587395595
chr1	96388000	96389000	-0.27043365907014427
chr1	96389000	96390000	-1.398509052357182
chr1	96390000	96391000	0.5434334055862832
chr1	96391000	96392000	1.6110983371557972
chr1	96392000	96393000	-0.3856716087181805
chr1	96393000	96394000	-1.0127417616100907
chr1	96394000	96395000	0.9405811346142553
chr1	96395000	96396000	-0.7017570605611417
chr1	96396000	96397000	0.22413361417372696
chr1	96397000	96398000	-1.3423691253280117
chr1	96398000	96399000	-1.8141864094983644
chr1	96399000	96400000	0.06575098025717974
chr1	96400000	96401000	0.3127640577246568
chr1	96401000	96402000	-0.9262223412964362
chr1	96402000	96403000	-1.7408339860217004
chr1	96404000	96405000	0.5515601017184513
chr1	96405000	96406000	0.13447725159646107
chr1	96406000	96407000	-1.8709817235117085
chr1	96407000	96408000	-1.0523261244924755
chr1	96408000	96409000	0.45453773046916035
chr1	96409000	96410000	0.10381852259533429
chr1	96411000	96412000	-1.7927268853136744
chr1	96412000	96413000	-0.8120536828382493
chr1	96413000	96414000	1.6203687709925685
chr1	96414000	96415000	0.8789918905036996
chr1	96416000	96417000	0.36567583385350666
chr1	96417000	96418000	-2.3766706828181343
chr1	96418000	96419000	0.8698564463395227
chr1	96419000	96420000	-3.0222011226223424
chr1	96421000	96422000	-1.050419061626726
chr1	96423000	96424000	-1.1083031627533515
chr1	96424000	96425000	-1.4902039390452302
chr1	96425000	96426000	0.32063355738121696
chr1	96426000	96427000	0.5921271826632786
chr1	96427000	96428000	-1.7919922725395243
chr1	96428000	96429000	-0.19307020106596234
chr1	96430000	96431000	-0.8155776999636508
chr1	96432000	96433000	-2.028728550529721
chr1	96433000	96434000	-4.190712897746345
chr1	96434000	96435000	-6.6001409758489675
chr1	96435000	96436000	-5.669081439177768
chr1	96436000	96437000	-4.835297449813336
chr1	96437000	96438000	-4.296885784296294
chr1	96439000	96440000	-2.255474324219165
chr1	96440000	96441000	-1.5567720945458519
chr1	96441000	96442000	-1.5051565614020272
chr1	96442000	96443000	-1.0841878013390174
chr1	96443000	96444000	-1.7446148365714758
chr1	96444000	96445000	-0.575338706659834
chr1	96445000	96446000	-0.929379034347234
chr1	96446000	96447000	-0.9613241981125177
chr1	96447000	96448000	-0.35810610911694973
chr1	96449000	96450000	-1.6941807205219432
chr1	96451000	96452000	-0.6893987000998817
chr1	96452000	96453000	-0.14103689532358
chr1	96453000	96454000	-1.4781889293463177
chr1	96454000	96455000	-1.1696936521137777
chr1	96455000	96456000	-1.9905204790050504
chr1	96456000	96457000	-1.0573461653279925
chr1	96457000	96458000	-1.5876230531780353
chr1	96458000	96459000	-0.5974378605636363
chr1	96462000	96463000	0.29825747476171544
chr1	96463000	96464000	-1.442921355295073
chr1	96464000	96465000	-0.6125291752369051
chr1	96465000	96466000	0.0727904952802412
chr1	96466000	96467000	-0.8804131542099347
chr1	96467000	96468000	-1.2845133686173626
chr1	96468000	96469000	-1.171542803405233
chr1	96470000	96471000	-3.1719390860158283
chr1	96471000	96472000	-0.12984000379046956
chr1	96473000	96474000	-4.058752580516424
chr1	96474000	96475000	0.39206872393730313
chr1	96475000	96476000	-2.68626244879275
chr1	96476000	96477000	-0.8177421807775742
chr1	96478000	96479000	-0.6824226031348776
chr1	96479000	96480000	-2.1174768117578533
chr1	96481000	96482000	-3.2938458861488047
chr1	96482000	96483000	-1.731880912796062
chr1	96484000	96485000	-1.5509600283820697
chr1	96485000	96486000	-2.6985626133411493
chr1	96487000	96488000	-0.45316347889672964
chr1	96488000	96489000	-1.5443940238691827
chr1	96489000	96490000	-2.4594065340413414
chr1	96491000	96492000	-4.2071868349743795
chr1	96492000	96493000	-0.45964620890626057
chr1	96493000	96494000	-0.5647414314103689
chr1	96494000	96495000	-2.3459825875230327
chr1	96495000	96496000	-2.4992876535577833
chr1	96496000	96497000	-1.2763639011748988
chr1	96497000	96498000	-2.6052695438065947
chr1	96498000	96499000	0.6681705801582288
chr1	96499000	96500000	-0.8089413127333659
chr1	96501000	96502000	-1.5158468542904897
chr1	96502000	96503000	-0.41751577046236166
chr1	96503000	96504000	-1.729829392372885
chr1	96504000	96505000	-1.2083348931744011
chr1	96506000	96507000	-2.5039648245026673
chr1	96507000	96508000	-2.0203446149746056
chr1	96508000	96509000	-0.5547255456395744
chr1	96509000	96510000	-1.6859719145821943
chr1	96510000	96511000	-0.6904445520739948
chr1	96513000	96514000	-1.1912104300744843
chr1	96514000	96515000	-3.2916822932664216
chr1	96515000	96516000	-2.374934691728457
chr1	96516000	96517000	-1.884637953860502
chr1	96517000	96518000	-2.5439925064318403
chr1	96518000	96519000	-1.6330411495694583
chr1	96519000	96520000	-3.5740477284855
chr1	96521000	96522000	0.21379863991335102
chr1	96522000	96523000	-1.7179335414233192
chr1	96523000	96524000	-2.38059296584154
chr1	96524000	96525000	-0.23670964397743702
chr1	96525000	96526000	-0.4909755862874747
chr1	96526000	96527000	-1.327738338164784
chr1	96527000	96528000	-2.858411466174844
chr1	96528000	96529000	-1.5723973482713487
chr1	96532000	96533000	-2.4856923452296416
chr1	96533000	96534000	-2.770726350529146
chr1	96534000	96535000	-0.5796402841485774
chr1	96537000	96538000	-0.6440680083903595
chr1	96538000	96539000	-0.8349405947077161
chr1	96539000	96540000	-0.5871161902125706
chr1	96540000	96541000	-0.8982432425533035
chr1	96541000	96542000	-3.037221080422798
chr1	96542000	96543000	-0.9279568203365252
chr1	96543000	96544000	-3.004849126216384
chr1	96544000	96545000	-1.5971859758880835
chr1	96545000	96546000	-0.31384929204663353
chr1	96547000	96548000	-1.6935498289782438
chr1	96548000	96549000	-0.8359536908588537
chr1	96550000	96551000	-1.7233100295435555
chr1	96551000	96552000	-3.764857855467337
chr1	96552000	96553000	-1.8965387937161933
chr1	96553000	96554000	-2.153416948775973
chr1	96554000	96555000	-0.35737612781617145
chr1	96555000	96556000	-1.115302350550019
chr1	96556000	96557000	-3.13612725827191
chr1	96557000	96558000	-0.24912962766040608
chr1	96558000	96559000	0.14424054468512532
chr1	96559000	96560000	-1.7912854115135113
chr1	96560000	96561000	-2.723219775246735
chr1	96562000	96563000	-1.5878807289337402
chr1	96565000	96566000	-2.113533641585612
chr1	96566000	96567000	-2.2420966963768523
chr1	96567000	96568000	-2.629933876069913
chr1	96568000	96569000	-0.35244484395637776
chr1	96569000	96570000	-0.8236881582901225
chr1	96570000	96571000	-0.42856774662307184
chr1	96571000	96572000	-1.3721371617801545
chr1	96572000	96573000	-0.041044750143052144
chr1	96573000	96574000	-1.9060354214211446
chr1	96574000	96575000	-3.277633825298047
chr1	96575000	96576000	0.47475360660139354
chr1	96577000	96578000	-1.1289839263249761
chr1	96578000	96579000	-0.2602873622928703
chr1	96579000	96580000	-2.613895246851172
chr1	96580000	96581000	0.4853954081758757
chr1	96581000	96582000	1.3555604796806142
chr1	96582000	96583000	-0.6089851945072616
chr1	96584000	96585000	0.5998673775553303
chr1	96585000	96586000	1.35794956586125
chr1	96586000	96587000	0.06102556822250243
chr1	96587000	96588000	0.5715762705573162
chr1	96588000	96589000	-1.3480271080862916
chr1	96589000	96590000	-1.5151897359263173
chr1	96590000	96591000	-1.0734917951449938
chr1	96592000	96593000	-1.5217080064560127
chr1	96593000	96594000	-0.12862707767839035
chr1	96594000	96595000	-0.9772602143660979
chr1	96595000	96596000	-1.7948338589282038
chr1	96596000	96597000	-2.082848482643567
chr1	96597000	96598000	-1.3658373300036646
chr1	96598000	96599000	0.043005337494434574
chr1	96599000	96600000	-2.181776738452451
chr1	96600000	96601000	-1.6421524130436795
chr1	96601000	96602000	0.37142147478829546
chr1	96602000	96603000	-0.8415079292900315
chr1	96603000	96604000	-3.9094498178510384
chr1	96604000	96605000	-3.690207417229388
chr1	96609000	96610000	-6.53445296762917
chr1	96611000	96612000	-4.158141069895013
chr1	96612000	96613000	-6.4796177356729165
chr1	96615000	96616000	-5.7546275438275485
chr1	96616000	96617000	-4.73747319383797
chr1	96617000	96618000	-4.242981185264115
chr1	96618000	96619000	-2.7737708094787914
chr1	96619000	96620000	-2.5840401134765147
chr1	96620000	96621000	-2.590428249557319
chr1	96621000	96622000	-0.895930796121071
chr1	96622000	96623000	-1.8850974529541544
chr1	96623000	96624000	-1.4845098626246054
chr1	96624000	96625000	-1.284857899846046
chr1	96625000	96626000	-1.5141239380581728
chr1	96626000	96627000	0.600810393989644
chr1	96627000	96628000	-0.7792560182277523
chr1	96628000	96629000	-0.8830822460622244
chr1	96629000	96630000	0.15242085859722232
chr1	96630000	96631000	-0.4178449651480561
chr1	96632000	96633000	-0.35621398017796346
chr1	96633000	96634000	-0.2300066269495466
chr1	96634000	96635000	-2.3281164575781
chr1	96635000	96636000	0.07306742993805636
chr1	96636000	96637000	-1.3849782251459106
chr1	96637000	96638000	-1.922166254404244
chr1	96638000	96639000	-0.35677737071549975
chr1	96639000	96640000	-2.699710366664245
chr1	96640000	96641000	0.22664165741988648
chr1	96641000	96642000	-0.04209218778030486
chr1	96642000	96643000	-1.4590034414660478
chr1	96644000	96645000	-1.840787274814921
chr1	96645000	96646000	-2.90086080527614
chr1	96646000	96647000	-1.7292764338314541
chr1	96647000	96648000	-2.85718923799445
chr1	96648000	96649000	-1.9669585674796906
chr1	96649000	96650000	-2.4995001340658614
chr1	96650000	96651000	-0.8175271788621798
chr1	96652000	96653000	-5.321307243669217
chr1	96653000	96654000	-7.047704784992562
chr1	96654000	96655000	-7.09676975118252
chr1	96655000	96656000	-5.671892392939792
chr1	96656000	96657000	-7.631654230323249
chr1	96658000	96659000	-1.827593813466196
chr1	96659000	96660000	-2.9802303372951098
chr1	96660000	96661000	-1.1755915631654124
chr1	96661000	96662000	-1.5033337277384626
chr1	96663000	96664000	-3.2826269724093495
chr1	96664000	96665000	-5.33080822540219
chr1	96665000	96666000	-0.2322980476177625
chr1	96667000	96668000	-3.090713720629942
chr1	96668000	96669000	-1.5420679028713147
chr1	96669000	96670000	-2.1307300208434716
chr1	96670000	96671000	-2.0513958236625287
chr1	96671000	96672000	-1.0172833292995827
chr1	96673000	96674000	0.26960018130262914
chr1	96674000	96675000	-0.842432894865717
chr1	96675000	96676000	-1.9020514744839085
chr1	96676000	96677000	-1.0056676962770588
chr1	96677000	96678000	-1.8770025762218456
chr1	96680000	96681000	-2.8697678258415196
chr1	96681000	96682000	-2.6744202123053236
chr1	96682000	96683000	-1.018364822832279
chr1	96683000	96684000	-2.520650050917004
chr1	96684000	96685000	-3.269467906177487
chr1	96685000	96686000	-1.2017539164368145
chr1	96686000	96687000	0.8571364272212285
chr1	96687000	96688000	0.00366097693524664
chr1	96688000	96689000	-3.2526404980854235
chr1	96689000	96690000	-1.6745579641627228
chr1	96690000	96691000	-1.9713252244153256
chr1	96692000	96693000	-1.8054738600560691
chr1	96693000	96694000	-2.0519189519633776
chr1	96694000	96695000	-1.9936645574447809
chr1	96695000	96696000	-3.0937108955458
chr1	96696000	96697000	-0.883463496304454
chr1	96698000	96699000	-2.9368517321710597
chr1	96699000	96700000	-0.4610726880108996
chr1	96700000	96701000	1.4416794369300703
chr1	96701000	96702000	-1.0880035103007357
chr1	96702000	96703000	-0.7076286371969787
chr1	96703000	96704000	-2.391493830102875
chr1	96704000	96705000	-1.255831369365283
chr1	96705000	96706000	-0.8466474204790433
chr1	96707000	96708000	0.9612802811540695
chr1	96708000	96709000	0.5620881765154623
chr1	96709000	96710000	0.7619953511148089
chr1	96710000	96711000	-2.3927651530921263
chr1	96711000	96712000	-1.4267234338160044
chr1	96712000	96713000	0.1401310260772345
chr1	96713000	96714000	-2.2302441297861364
chr1	96714000	96715000	-0.8864485732578996
chr1	96715000	96716000	-0.6868416485500511
chr1	96716000	96717000	-0.2785979778692836
chr1	96717000	96718000	-1.5385352129974506
chr1	96718000	96719000	-0.43741679071094947
chr1	96721000	96722000	-3.0101644749680103
chr1	96722000	96723000	-2.5178642522138674
chr1	96723000	96724000	-3.2176631841182894
chr1	96727000	96728000	-4.187663287317739
chr1	96730000	96731000	-1.1487516819440995
chr1	96731000	96732000	-2.391148985153586
chr1	96732000	96733000	-2.9011544608418545
chr1	96733000	96734000	-1.5145009725904726
chr1	96735000	96736000	0.030130922910007647
chr1	96736000	96737000	-2.483979639407221
chr1	96737000	96738000	-1.5890230000350898
chr1	96738000	96739000	-0.7129818209808031
chr1	96740000	96741000	-0.8008435698224097
chr1	96743000	96744000	-0.6310536547988385
chr1	96744000	96745000	-0.18642479043885485
chr1	96745000	96746000	0.8623287598910092
chr1	96747000	96748000	-0.6760380240535535
chr1	96748000	96749000	-2.5485742981935653
chr1	96749000	96750000	-2.0962851048067206
chr1	96750000	96751000	-1.8538166162263146
chr1	96751000	96752000	-0.5944323490765733
chr1	96752000	96753000	-1.138311986693633
chr1	96753000	96754000	0.962452006321154
chr1	96754000	96755000	-1.7662400707206698
chr1	96755000	96756000	-1.4324961052561347
chr1	96756000	96757000	-1.034523484979855
chr1	96757000	96758000	-2.8358657581828175
chr1	96758000	96759000	-1.680276034278496
chr1	96759000	96760000	-2.7720275789066506
chr1	96761000	96762000	-0.6429596067619905
chr1	96763000	96764000	-0.7247334589566841
chr1	96764000	96765000	-4.193477074860155
chr1	96765000	96766000	-0.5882269079817406
chr1	96766000	96767000	-0.4294410062181745
chr1	96767000	96768000	-3.839541732064067
chr1	96768000	96769000	-2.700022636876588
chr1	96769000	96770000	1.1310603401701593
chr1	96770000	96771000	-2.2117428646038024
chr1	96771000	96772000	-2.8236567834469986
chr1	96772000	96773000	-2.301037991452064
chr1	96774000	96775000	-2.418208654409815
chr1	96775000	96776000	-0.9990993154106769
chr1	96776000	96777000	-2.1849689842444424
chr1	96777000	96778000	1.5382752848591785
chr1	96779000	96780000	-3.5696451884440217
chr1	96780000	96781000	-0.9132982191903085
chr1	96781000	96782000	-1.6973861983415597
chr1	96782000	96783000	-1.3614893672616508
chr1	96783000	96784000	-1.1917637379868662
chr1	96784000	96785000	-0.5251778529475507
chr1	96785000	96786000	1.8177370618308593
chr1	96786000	96787000	-2.545316143138393
chr1	96787000	96788000	0.1672874874443258
chr1	96788000	96789000	-2.444935919345967
chr1	96789000	96790000	-2.213197414048365
chr1	96790000	96791000	-0.9564462845324536
chr1	96792000	96793000	-2.559976275156049
chr1	96793000	96794000	-0.8477199284100159
chr1	96794000	96795000	-2.6657673098611894
chr1	96795000	96796000	-2.1158863476955347
chr1	96796000	96797000	-0.6817334078905996
chr1	96797000	96798000	-2.2182779007055564
chr1	96798000	96799000	-0.47943745675558763
chr1	96803000	96804000	-1.7830174033869441
chr1	96804000	96805000	-0.196834498521268
chr1	96805000	96806000	0.5171138597264716
chr1	96806000	96807000	3.499915422279933
chr1	96807000	96808000	-2.372652761715775
chr1	96808000	96809000	-0.5755872308122407
chr1	96809000	96810000	-2.5737756055403076
chr1	96810000	96811000	-2.425594655209852
chr1	96811000	96812000	1.4027135745877666
chr1	96812000	96813000	1.0309036642971292
chr1	96814000	96815000	1.5892582853092012
chr1	96815000	96816000	-2.488763755011373
chr1	96816000	96817000	-1.9515786855192938
chr1	96817000	96818000	-2.7819752280530015
chr1	96818000	96819000	-2.6708458863252114
chr1	96819000	96820000	-2.3730365994090166
chr1	96820000	96821000	-3.0634098689510476
chr1	96821000	96822000	-1.2054821618330755
chr1	96822000	96823000	0.26268332844693626
chr1	96823000	96824000	-1.436270093985001
chr1	96824000	96825000	0.24231649602021316
chr1	96825000	96826000	2.423230276882234
chr1	96826000	96827000	1.8601051183595394
chr1	96827000	96828000	0.3708226294500489
chr1	96828000	96829000	0.8157440401798445
chr1	96829000	96830000	0.40724401596630594
chr1	96830000	96831000	1.63998900883909
chr1	96831000	96832000	-0.9356009528876199
chr1	96833000	96834000	0.6903887354107735
chr1	96834000	96835000	2.727903961940864
chr1	96835000	96836000	0.4257815935339061
chr1	96836000	96837000	-0.7540937229475728
chr1	96837000	96838000	-0.31378219656906803
chr1	96838000	96839000	-0.5649397725133007
chr1	96839000	96840000	-0.3951265953617614
chr1	96840000	96841000	0.010716070398462521
chr1	96844000	96845000	-0.8468307187909478
chr1	96845000	96846000	-0.5426004535858344
chr1	96846000	96847000	1.0905296255796704
chr1	96847000	96848000	0.3502830400147522
chr1	96848000	96849000	0.18020441488581232
chr1	96849000	96850000	-0.8893605115575678
chr1	96850000	96851000	-2.915365721475628
chr1	96851000	96852000	1.832131389796144
chr1	96852000	96853000	-1.3146236509909475
chr1	96855000	96856000	-2.4346537054543367
chr1	96856000	96857000	-7.053522170680738
chr1	96857000	96858000	-5.466780545729548
chr1	96858000	96859000	-3.5923639684058184
chr1	96859000	96860000	-0.6782707936740948
chr1	96860000	96861000	-1.2024074267892875
chr1	96861000	96862000	-1.4842556573250492
chr1	96862000	96863000	-2.022725057769299
chr1	96863000	96864000	-1.2991611727751102
chr1	96864000	96865000	-1.864853580012019
chr1	96866000	96867000	0.4760804848820939
chr1	96867000	96868000	-1.2284121792781515
chr1	96868000	96869000	-1.796690187193962
chr1	96869000	96870000	-1.7151631583424582
chr1	96870000	96871000	-1.7054822707046446
chr1	96871000	96872000	-2.5974394073335993
chr1	96872000	96873000	-2.8098538889224134
chr1	96873000	96874000	-0.4253272766153796
chr1	96874000	96875000	-0.9302851636431063
chr1	96875000	96876000	-1.6712898943115118
chr1	96876000	96877000	0.6263505452092201
chr1	96877000	96878000	-1.091462371261564
chr1	96878000	96879000	-4.237874295568909
chr1	96879000	96880000	-1.5870760652962463
chr1	96880000	96881000	-2.122777291468948
chr1	96881000	96882000	-0.9300320156169669
chr1	96882000	96883000	-2.4271591702642077
chr1	96883000	96884000	-0.4444565330009199
chr1	96885000	96886000	-1.9180943305643297
chr1	96886000	96887000	-1.8604167986419047
chr1	96887000	96888000	-2.941835554724408
chr1	96888000	96889000	-1.5523212576999823
chr1	96889000	96890000	-2.9189554819514476
chr1	96893000	96894000	-0.6917143423621974
chr1	96895000	96896000	-2.120630647081506
chr1	96896000	96897000	-2.6210673647496026
chr1	96897000	96898000	-3.4877625662745313
chr1	96898000	96899000	-2.130869874158751
chr1	96899000	96900000	-2.5028661910940944
chr1	96900000	96901000	-3.5073792163924113
chr1	96901000	96902000	-4.203522325697248
chr1	96902000	96903000	-0.9953775187342022
chr1	96903000	96904000	-0.02900259838221024
chr1	96904000	96905000	-1.3300385101858274
chr1	96905000	96906000	-0.8458405848843492
chr1	96906000	96907000	-1.9512514001045917
chr1	96907000	96908000	-1.3704916006102226
chr1	96908000	96909000	0.06323427720847616
chr1	96909000	96910000	0.03528116068383657
chr1	96910000	96911000	-1.2568735487455454
chr1	96911000	96912000	-2.256114638753506
chr1	96912000	96913000	-1.9481771768782403
chr1	96913000	96914000	-2.0753375160850225
chr1	96914000	96915000	-0.8380440668846868
chr1	96915000	96916000	-1.990670866043569
chr1	96917000	96918000	-3.6579379575523046
chr1	96918000	96919000	-1.4125419409934539
chr1	96920000	96921000	-1.0322110637835622
chr1	96921000	96922000	-0.143228385695944
chr1	96922000	96923000	-0.09098246836340258
chr1	96923000	96924000	-3.912585071777431
chr1	96924000	96925000	-1.0290397381785372
chr1	96925000	96926000	-2.219861046386504
chr1	96926000	96927000	-1.8674775671287573
chr1	96927000	96928000	-1.6102265683463872
chr1	96928000	96929000	0.30400782608593335
chr1	96929000	96930000	-2.0256694114072906
chr1	96930000	96931000	-2.73603123570325
chr1	96931000	96932000	-0.864439258774873
chr1	96932000	96933000	-1.2526845877185804
chr1	96933000	96934000	-1.569118873901042
chr1	96934000	96935000	-1.83641694098091
chr1	96935000	96936000	0.3655776562291651
chr1	96936000	96937000	-2.8552206919207643
chr1	96937000	96938000	-1.7941540281824802
chr1	96938000	96939000	-1.1116629797012423
chr1	96939000	96940000	-0.7060066691300745
chr1	96940000	96941000	-1.4120579140511496
chr1	96941000	96942000	-0.132935988696606
chr1	96942000	96943000	-1.791487764587683
chr1	96943000	96944000	-1.634672187872353
chr1	96944000	96945000	-0.3882129449016106
chr1	96945000	96946000	-1.3404937672404493
chr1	96946000	96947000	-2.2817210367979275
chr1	96947000	96948000	-1.1452581384672254
chr1	96948000	96949000	-2.9442984326742643
chr1	96949000	96950000	-0.2503152206713603
chr1	96950000	96951000	-3.4845958138894932
chr1	96951000	96952000	-1.361945114801838
chr1	96952000	96953000	-1.961089545965573
chr1	96953000	96954000	-1.1084586600111948
chr1	96954000	96955000	-0.9564058361961446
chr1	96955000	96956000	-1.2488455469870898
chr1	96956000	96957000	-1.3435776749453654
chr1	96957000	96958000	-2.441746737970484
chr1	96958000	96959000	0.7771045927953938
chr1	96959000	96960000	-1.1791973338112056
chr1	96960000	96961000	-0.7525620415371448
chr1	96961000	96962000	-2.918833463300479
chr1	96962000	96963000	-1.7318826606444335
chr1	96964000	96965000	-0.14112383891409394
chr1	96965000	96966000	-0.9081540419190474
chr1	96966000	96967000	-1.123777214636553
chr1	96967000	96968000	-0.5582032666575603
chr1	96968000	96969000	-0.7694705148965266
chr1	96969000	96970000	0.453516925252216
chr1	96970000	96971000	-2.541703175675929
chr1	96971000	96972000	-1.9645021177389395
chr1	96972000	96973000	-1.3976381417872759
chr1	96973000	96974000	-2.1696531711621714
chr1	96974000	96975000	-3.066748397030252
chr1	96975000	96976000	-1.9026891680532336
chr1	96976000	96977000	-1.8859612099806078
chr1	96978000	96979000	-0.8670839405892788
chr1	96979000	96980000	-3.0323742098038355
chr1	96980000	96981000	-1.8613490562377752
chr1	96981000	96982000	-3.630793580046399
chr1	96982000	96983000	-1.1145330655497583
chr1	96983000	96984000	-0.6388798643370575
chr1	96984000	96985000	-2.026267098116182
chr1	96985000	96986000	-1.5125969320055848
chr1	96986000	96987000	-2.0472287619886074
chr1	96987000	96988000	0.26609585035610167
chr1	96989000	96990000	-0.6455464088330641
chr1	96990000	96991000	-1.4707370414955552
chr1	96991000	96992000	-0.9061026094659463
chr1	96992000	96993000	-2.4932576095870256
chr1	96993000	96994000	-1.4763430306017518
chr1	96994000	96995000	-1.3772667538136267
chr1	96995000	96996000	-2.951632299397788
chr1	96996000	96997000	-0.9605251670460051
chr1	96998000	96999000	1.975441551688444
chr1	96999000	97000000	-2.2452204054199902
chr1	97000000	97001000	-1.6966679735034096
chr1	97001000	97002000	-0.8346068330766747
chr1	97003000	97004000	-4.264650329258493
chr1	97004000	97005000	-1.1665319417450335
chr1	97005000	97006000	-3.6394798921918365
chr1	97006000	97007000	-1.6133245502405766
chr1	97007000	97008000	-2.383893738676573
chr1	97008000	97009000	-3.7440055621043906
chr1	97009000	97010000	-2.168480355799763
chr1	97010000	97011000	0.3516689800449495
chr1	97011000	97012000	-1.0990474608490741
chr1	97012000	97013000	0.1685289033562683
chr1	97013000	97014000	-2.0284885877497643
chr1	97014000	97015000	-2.3692081096146875
chr1	97015000	97016000	-1.9865627667973162
chr1	97017000	97018000	-2.213392430390913
chr1	97018000	97019000	-2.0699604038464017
chr1	97019000	97020000	-3.977234559506268
chr1	97020000	97021000	-0.26836564114402744
chr1	97021000	97022000	-2.117438051251386
chr1	97022000	97023000	-0.8812742858860355
chr1	97023000	97024000	-1.5104070551334257
chr1	97024000	97025000	-1.558175939917004
chr1	97025000	97026000	-1.614139954935452
chr1	97026000	97027000	-2.1672818126360007
chr1	97027000	97028000	-4.874659101547651
chr1	97028000	97029000	-3.0941513211164304
chr1	97029000	97030000	-1.9385794088918844
chr1	97030000	97031000	-0.17460223512132855
chr1	97031000	97032000	-1.7020865482788263
chr1	97032000	97033000	-3.0743857407369872
chr1	97033000	97034000	-2.279439813867847
chr1	97034000	97035000	-1.1938383608552048
chr1	97037000	97038000	0.0013983321098830657
chr1	97038000	97039000	-2.6218009818856176
chr1	97039000	97040000	-0.5309721332246751
chr1	97041000	97042000	-1.6536301512555833
chr1	97042000	97043000	-2.289356508108249
chr1	97043000	97044000	-2.7825927055505786
chr1	97044000	97045000	-1.0694584784276724
chr1	97045000	97046000	-2.429513333499753
chr1	97046000	97047000	-2.9805081776984372
chr1	97047000	97048000	-0.29216861447503095
chr1	97048000	97049000	-1.3060536477318172
chr1	97050000	97051000	-2.7954193969293715
chr1	97051000	97052000	-2.1955344222047786
chr1	97052000	97053000	-2.1332541994540897
chr1	97053000	97054000	-1.6605936304265307
chr1	97054000	97055000	-2.6821951799306727
chr1	97055000	97056000	-3.1678364161331762
chr1	97056000	97057000	-2.1521503056865403
chr1	97057000	97058000	-3.480544912875931
chr1	97058000	97059000	-6.090888981201148
chr1	97059000	97060000	-2.5517498559042298
chr1	97060000	97061000	-3.462487611487726
chr1	97061000	97062000	-2.4146604873926054
chr1	97063000	97064000	-3.362484968389944
chr1	97064000	97065000	-1.86912521508033
chr1	97065000	97066000	-2.490078696811562
chr1	97067000	97068000	-2.4392136086924086
chr1	97070000	97071000	-4.7282810744969535
chr1	97071000	97072000	-1.662178949144238
chr1	97073000	97074000	-3.0399604108367444
chr1	97074000	97075000	-0.46202625833320227
chr1	97075000	97076000	-0.38558551792031653
chr1	97076000	97077000	-1.66160335023621
chr1	97077000	97078000	-0.9933270871479983
chr1	97078000	97079000	1.4385287066551302
chr1	97079000	97080000	0.46800324929754167
chr1	97080000	97081000	-2.301112742832397
chr1	97082000	97083000	-1.037774177400062
chr1	97083000	97084000	0.006775046337603686
chr1	97084000	97085000	-0.607653850635251
chr1	97086000	97087000	0.08413752891204046
chr1	97087000	97088000	-0.7085731803557905
chr1	97088000	97089000	-1.1643632303571332
chr1	97090000	97091000	0.148089644049341
chr1	97091000	97092000	0.12326820734030887
chr1	97092000	97093000	-0.05893293940475713
chr1	97093000	97094000	0.9230979280454326
chr1	97094000	97095000	-0.660257692028336
chr1	97095000	97096000	1.6723265468385586
chr1	97096000	97097000	-3.143276611238894
chr1	97097000	97098000	0.2113605118934655
chr1	97098000	97099000	0.24423430125855605
chr1	97099000	97100000	-1.047430309309025
chr1	97100000	97101000	-0.9609709746358417
chr1	97103000	97104000	0.4835490490734146
chr1	97104000	97105000	1.4360679839937391
chr1	97105000	97106000	-0.16205111384020518
chr1	97106000	97107000	0.9830452146953675
chr1	97107000	97108000	-0.5621697743977736
chr1	97108000	97109000	-0.7553083685717425
chr1	97109000	97110000	-0.7049229022589114
chr1	97110000	97111000	-1.0312695615990375
chr1	97111000	97112000	0.9286107386132776
chr1	97112000	97113000	-0.42765289134785267
chr1	97113000	97114000	-1.6685952161582207
chr1	97114000	97115000	-1.8201339837118786
chr1	97115000	97116000	-2.2686958684149836
chr1	97117000	97118000	-2.6953913619727454
chr1	97118000	97119000	-1.827188394011532
chr1	97119000	97120000	-2.065685657017766
chr1	97120000	97121000	0.1783238902425534
chr1	97121000	97122000	-0.9906423535816523
chr1	97122000	97123000	-0.7582584866748787
chr1	97123000	97124000	-0.6781967498375194
chr1	97124000	97125000	-2.080323024979323
chr1	97125000	97126000	-0.6184799945858905
chr1	97126000	97127000	-1.4133926634093927
chr1	97127000	97128000	-1.4988056599623631
chr1	97128000	97129000	0.15801528806760384
chr1	97131000	97132000	0.709314733455672
chr1	97132000	97133000	0.6893103452169299
chr1	97135000	97136000	-1.385557862772815
chr1	97136000	97137000	-0.8603030849510881
chr1	97137000	97138000	1.1395829651227765
chr1	97138000	97139000	1.2907147758708826
chr1	97139000	97140000	-2.6784838438682197
chr1	97140000	97141000	-1.2231048004295837
chr1	97141000	97142000	3.2558735513538872
chr1	97142000	97143000	-1.465111903388685
chr1	97143000	97144000	-0.0005357247345592425
chr1	97144000	97145000	-0.5167977267037023
chr1	97146000	97147000	1.016567043906342
chr1	97147000	97148000	-1.3204646076007516
chr1	97148000	97149000	-0.4146226358830987
chr1	97149000	97150000	0.8976012270299678
chr1	97150000	97151000	-0.22536453883367308
chr1	97151000	97152000	-0.030831902585025796
chr1	97152000	97153000	-0.9327416257708503
chr1	97155000	97156000	-0.7228446934301918
chr1	97156000	97157000	-1.938773005498339
chr1	97158000	97159000	0.11727493673116418
chr1	97159000	97160000	-0.44705873955362363
chr1	97160000	97161000	-0.6463407569975959
chr1	97163000	97164000	-2.5738348661614743
chr1	97164000	97165000	-1.5550862605313287
chr1	97165000	97166000	-1.9473384253216073
chr1	97166000	97167000	-2.0276031107695736
chr1	97167000	97168000	-0.7292798373837857
chr1	97168000	97169000	-0.3514405904807306
chr1	97169000	97170000	-0.012294970480561124
chr1	97170000	97171000	0.9913897130780306
chr1	97171000	97172000	-1.802486148273466
chr1	97172000	97173000	-1.5505957978899414
chr1	97174000	97175000	-1.2971858676297867
chr1	97175000	97176000	-1.126447821638211
chr1	97176000	97177000	0.45648423416012823
chr1	97177000	97178000	-2.7322503741974047
chr1	97178000	97179000	0.29109447040248043
chr1	97179000	97180000	-0.6449589303614639
chr1	97180000	97181000	-0.7845426452026885
chr1	97181000	97182000	-2.4077054072098933
chr1	97182000	97183000	0.6658720378098152
chr1	97183000	97184000	0.1850210750597732
chr1	97184000	97185000	-1.0600588142958025
chr1	97185000	97186000	-0.026708868165393432
chr1	97186000	97187000	0.17779624208523315
chr1	97188000	97189000	-1.791611319507755
chr1	97189000	97190000	-0.373348397738223
chr1	97190000	97191000	-0.7537951230214858
chr1	97191000	97192000	-1.0747038644097986
chr1	97192000	97193000	-3.2851822328441194
chr1	97193000	97194000	0.4425986587103286
chr1	97194000	97195000	0.27482285417707547
chr1	97197000	97198000	-0.9253259630617452
chr1	97198000	97199000	-1.662713573119036
chr1	97199000	97200000	-0.7949844570295089
chr1	97200000	97201000	-1.5560883132767025
chr1	97201000	97202000	-0.40950267344782176
chr1	97202000	97203000	-1.5889537738800512
chr1	97204000	97205000	-1.2168648024297766
chr1	97207000	97208000	-1.9996243354881569
chr1	97209000	97210000	0.08141937616256385
chr1	97210000	97211000	0.5973042348726818
chr1	97211000	97212000	-0.15620762155266518
chr1	97212000	97213000	-2.014498079833065
chr1	97213000	97214000	-2.540348113653021
chr1	97214000	97215000	-1.7391722541804042
chr1	97215000	97216000	-2.0089265300324097
chr1	97216000	97217000	-1.8373026424140693
chr1	97218000	97219000	-0.6181296351541327
chr1	97219000	97220000	-1.9164626655600099
chr1	97220000	97221000	-1.237433751840324
chr1	97222000	97223000	-2.5611724149856734
chr1	97223000	97224000	0.11865452182384092
chr1	97224000	97225000	-2.5992156738372594
chr1	97226000	97227000	-1.9152377039674775
chr1	97228000	97229000	-2.849353350222201
chr1	97230000	97231000	-1.5340301374703393
chr1	97231000	97232000	-0.7959578628508397
chr1	97232000	97233000	-2.7689017602842356
chr1	97233000	97234000	-0.0040712271037507105
chr1	97234000	97235000	-0.9824354775284845
chr1	97235000	97236000	-0.42382373755470293
chr1	97236000	97237000	0.5257353050266705
chr1	97238000	97239000	-2.2469705272631124
chr1	97239000	97240000	-0.4168417507541998
chr1	97240000	97241000	-1.1459247616451493
chr1	97241000	97242000	-1.3163697050702707
chr1	97243000	97244000	-1.5678764003241454
chr1	97244000	97245000	0.32207082655541525
chr1	97245000	97246000	-1.5421722653425973
chr1	97246000	97247000	-2.9590821277321924
chr1	97247000	97248000	-3.3056565047546127
chr1	97248000	97249000	-1.5107048162639904
chr1	97249000	97250000	-3.5954036989145215
chr1	97250000	97251000	1.4477358054287084
chr1	97253000	97254000	-1.3889650640506501
chr1	97254000	97255000	-2.2721234508019155
chr1	97255000	97256000	-0.32178618048665797
chr1	97256000	97257000	0.343602619651898
chr1	97257000	97258000	-2.1285873712038845
chr1	97258000	97259000	-2.5005920511048023
chr1	97259000	97260000	0.1844446576234201
chr1	97260000	97261000	-0.8501300185080014
chr1	97262000	97263000	-0.2912381156164876
chr1	97263000	97264000	0.9324803488033334
chr1	97265000	97266000	-0.36410485299418094
chr1	97266000	97267000	-1.6079169721278854
chr1	97267000	97268000	-1.1443810025361494
chr1	97268000	97269000	-2.2791463305187776
chr1	97269000	97270000	-1.6278615084236328
chr1	97270000	97271000	0.11331116327314816
chr1	97271000	97272000	1.715287842500661
chr1	97272000	97273000	-1.7154467699143374
chr1	97273000	97274000	-1.8283586870630262
chr1	97274000	97275000	-2.1513636104954377
chr1	97275000	97276000	-1.8877178102113539
chr1	97277000	97278000	0.1354457429652314
chr1	97278000	97279000	-0.06242691910765802
chr1	97279000	97280000	-1.6056203615416784
chr1	97280000	97281000	-2.8033005924295624
chr1	97281000	97282000	-1.9993028902692551
chr1	97282000	97283000	-1.4921459435147149
chr1	97283000	97284000	-1.4997372291062088
chr1	97284000	97285000	-1.8673591617636858
chr1	97286000	97287000	-3.5798690878262796
chr1	97287000	97288000	-5.3140790919237375
chr1	97290000	97291000	-9.993883398454988
chr1	97291000	97292000	-5.994559207961874
chr1	97292000	97293000	-4.50885077896672
chr1	97293000	97294000	-0.41586056505176594
chr1	97294000	97295000	0.0884351336134203
chr1	97295000	97296000	-1.3940448442015734
chr1	97296000	97297000	-2.335412914301906
chr1	97297000	97298000	-2.289633917728099
chr1	97298000	97299000	0.003635170056322814
chr1	97299000	97300000	0.18116050518336077
chr1	97300000	97301000	0.8509280343119717
chr1	97301000	97302000	-1.3400016725079347
chr1	97302000	97303000	-0.9229658557146196
chr1	97303000	97304000	-1.4838559768057562
chr1	97304000	97305000	-0.0797159700864281
chr1	97305000	97306000	-0.21108562690442
chr1	97306000	97307000	-1.5048628488884208
chr1	97307000	97308000	-0.5767121914382691
chr1	97308000	97309000	-2.6529285719547517
chr1	97309000	97310000	-0.06660038203835976
chr1	97310000	97311000	-2.608991259456462
chr1	97311000	97312000	-2.139670707717865
chr1	97312000	97313000	-2.107800921514513
chr1	97313000	97314000	-1.610499619248979
chr1	97315000	97316000	-2.7528843905484797
chr1	97317000	97318000	-6.059150461415794
chr1	97324000	97325000	-3.1949051988827564
chr1	97325000	97326000	-1.4037082078670884
chr1	97326000	97327000	-0.022347500229756168
chr1	97327000	97328000	-0.44422530558265944
chr1	97328000	97329000	0.16891858747552826
chr1	97330000	97331000	-0.7255335513909925
chr1	97331000	97332000	-0.22437217927457437
chr1	97332000	97333000	-2.2239651921571264
chr1	97334000	97335000	-0.6014718019988868
chr1	97335000	97336000	-1.069140585883149
chr1	97336000	97337000	-2.032572298245643
chr1	97338000	97339000	-1.0211589629944642
chr1	97339000	97340000	-0.21661676589064655
chr1	97340000	97341000	-1.663348616689505
chr1	97341000	97342000	-0.6958808527006932
chr1	97342000	97343000	-1.1350236790164268
chr1	97343000	97344000	-1.4004547613655847
chr1	97344000	97345000	-1.5725508235393473
chr1	97345000	97346000	-1.504466261175833
chr1	97346000	97347000	-2.680504792827839
chr1	97347000	97348000	-1.609513975405619
chr1	97348000	97349000	-1.1740509029934216
chr1	97350000	97351000	-0.475241832538268
chr1	97351000	97352000	-0.4523110737856456
chr1	97352000	97353000	-2.613679082261722
chr1	97354000	97355000	-0.7870025633659248
chr1	97355000	97356000	-2.0170719623091156
chr1	97356000	97357000	-0.11368636914446928
chr1	97358000	97359000	-1.5234100502663372
chr1	97359000	97360000	-3.5974913710346477
chr1	97361000	97362000	-3.6834931420259474
chr1	97362000	97363000	-2.9933209029928762
chr1	97363000	97364000	-2.39547850449599
chr1	97364000	97365000	-1.229081362458789
chr1	97365000	97366000	-0.5211659445866177
chr1	97366000	97367000	0.36382567278308464
chr1	97367000	97368000	-0.40542855057903765
chr1	97368000	97369000	-1.7221631239222068
chr1	97369000	97370000	-0.7017329519629464
chr1	97370000	97371000	-1.442034332680538
chr1	97371000	97372000	-0.55748851949908
chr1	97372000	97373000	0.4520897904037546
chr1	97373000	97374000	-0.3269969688531814
chr1	97375000	97376000	0.2387082934689591
chr1	97377000	97378000	1.809708729434981
chr1	97378000	97379000	1.1596620720943618
chr1	97379000	97380000	1.1345054936680494
chr1	97381000	97382000	-0.525047640717965
chr1	97382000	97383000	-2.7447955953626537
chr1	97384000	97385000	-2.265126551559155
chr1	97386000	97387000	-1.167577428577104
chr1	97387000	97388000	-1.005279668363989
chr1	97388000	97389000	-0.6193973763182186
chr1	97390000	97391000	-1.6665916287565437
chr1	97392000	97393000	-0.8112696820649208
chr1	97394000	97395000	-1.370892903414023
chr1	97395000	97396000	-0.1294041763992401
chr1	97396000	97397000	-3.2684261852192282
chr1	97397000	97398000	-2.9302426959420016
chr1	97398000	97399000	-5.6721981739838645
chr1	97399000	97400000	-7.444581452867665
chr1	97400000	97401000	-2.720520636910948
chr1	97401000	97402000	-2.0563467531159683
chr1	97402000	97403000	-2.352956008380514
chr1	97403000	97404000	-1.5542686609924568
chr1	97405000	97406000	-0.43809144998028005
chr1	97407000	97408000	-3.1724566050923144
chr1	97408000	97409000	0.851586763329899
chr1	97409000	97410000	-1.6660887645753235
chr1	97410000	97411000	-0.718714861893258
chr1	97411000	97412000	-0.5138136672618149
chr1	97412000	97413000	-2.603283182005156
chr1	97413000	97414000	-0.15923532107019478
chr1	97414000	97415000	-2.131271329859106
chr1	97415000	97416000	0.19879821245820797
chr1	97416000	97417000	-2.099713246059974
chr1	97417000	97418000	-0.5316019375113603
chr1	97418000	97419000	-0.20382191207818734
chr1	97419000	97420000	-1.3588990431515422
chr1	97420000	97421000	1.0467701868373842
chr1	97421000	97422000	-1.0490684093142058
chr1	97422000	97423000	-0.25619795009809615
chr1	97423000	97424000	-0.8632079746035894
chr1	97424000	97425000	-0.7676586611425751
chr1	97425000	97426000	-1.7797173407280489
chr1	97426000	97427000	0.12548855669947132
chr1	97427000	97428000	-0.7841907227305654
chr1	97428000	97429000	-1.611313615337178
chr1	97429000	97430000	-2.2184155661750555
chr1	97430000	97431000	-2.7683351578056694
chr1	97431000	97432000	-0.13618530779839952
chr1	97432000	97433000	-1.5996522556610466
chr1	97433000	97434000	-2.2017881799641534
chr1	97434000	97435000	-1.5342243379234528
chr1	97435000	97436000	-0.1085622150241089
chr1	97436000	97437000	-2.3265881807279105
chr1	97437000	97438000	-1.3972617376370864
chr1	97438000	97439000	0.7466361669001118
chr1	97439000	97440000	-1.6607306750989321
chr1	97440000	97441000	-1.0340911386655904
chr1	97441000	97442000	-2.780297944360054
chr1	97442000	97443000	-0.8139525242882406
chr1	97443000	97444000	-1.5846529104023535
chr1	97444000	97445000	-2.027585537145404
chr1	97446000	97447000	-1.2104087678396676
chr1	97447000	97448000	-0.29809148617930875
chr1	97448000	97449000	-0.5309921445268947
chr1	97449000	97450000	-1.2600357434381915
chr1	97450000	97451000	-1.6646669057124368
chr1	97451000	97452000	-0.4577102968820496
chr1	97452000	97453000	-0.6167573870180432
chr1	97453000	97454000	-0.7783669913871566
chr1	97454000	97455000	-0.46336789550549895
chr1	97455000	97456000	0.17954411485214683
chr1	97456000	97457000	-1.4288803991912484
chr1	97457000	97458000	-0.9362475188105389
chr1	97458000	97459000	-2.404807587361037
chr1	97459000	97460000	-1.3963429756358325
chr1	97460000	97461000	-2.1316969691055996
chr1	97461000	97462000	-1.3747249514170183
chr1	97462000	97463000	-1.0840940111790787
chr1	97463000	97464000	-1.1833830647288046
chr1	97464000	97465000	-0.5894257793506661
chr1	97465000	97466000	-0.04367840335336179
chr1	97466000	97467000	-3.615875803078386
chr1	97467000	97468000	-1.7727066287149467
chr1	97468000	97469000	-1.6704675832411504
chr1	97470000	97471000	-0.3495372704303341
chr1	97471000	97472000	-0.6512200266920288
chr1	97472000	97473000	-1.0019351668676426
chr1	97473000	97474000	-2.573825452633143
chr1	97475000	97476000	-2.5081725317467303
chr1	97476000	97477000	-1.7312237459220707
chr1	97477000	97478000	-1.4055385666162061
chr1	97478000	97479000	-1.9899933945644632
chr1	97479000	97480000	-1.1732565768441825
chr1	97480000	97481000	-0.39212629217709366
chr1	97481000	97482000	-0.6218890760518695
chr1	97482000	97483000	-2.085643987780383
chr1	97483000	97484000	0.9682434475389173
chr1	97484000	97485000	0.012283450926715012
chr1	97485000	97486000	-1.915698722409167
chr1	97486000	97487000	-0.25866492860552187
chr1	97487000	97488000	-2.7806381857253024
chr1	97488000	97489000	-2.674334971094626
chr1	97489000	97490000	-0.8145169435936593
chr1	97490000	97491000	0.443573381704126
chr1	97491000	97492000	-0.7444248328023221
chr1	97492000	97493000	-2.0290999631901117
chr1	97493000	97494000	-1.2143678439396828
chr1	97494000	97495000	-0.23467725546844562
chr1	97495000	97496000	-1.7251760272822558
chr1	97496000	97497000	-0.6206220471138819
chr1	97497000	97498000	-1.7125638618348338
chr1	97498000	97499000	-1.195775353361452
chr1	97499000	97500000	-2.199821109436126
chr1	97500000	97501000	-0.15101575556114416
chr1	97501000	97502000	-0.9589542405698953
chr1	97502000	97503000	-1.5643974845695308
chr1	97503000	97504000	-0.9321835446086039
chr1	97505000	97506000	-0.46830264014248135
chr1	97506000	97507000	-1.0064780011214238
chr1	97507000	97508000	-2.0656735438882268
chr1	97508000	97509000	-1.6488981433880638
chr1	97509000	97510000	-0.25330240008972016
chr1	97510000	97511000	-1.9392159029913336
chr1	97511000	97512000	-1.6903554835372987
chr1	97512000	97513000	-2.2090431356320934
chr1	97513000	97514000	-1.1971897167305714
chr1	97514000	97515000	-2.1962933447133133
chr1	97515000	97516000	-1.3203091896207977
chr1	97516000	97517000	-0.04005543400103906
chr1	97517000	97518000	-1.348691428093514
chr1	97518000	97519000	-0.8376829191592
chr1	97519000	97520000	-1.5096801387293508
chr1	97520000	97521000	-1.8016065573523796
chr1	97521000	97522000	-1.5516342623688821
chr1	97522000	97523000	-0.9253510482732729
chr1	97523000	97524000	-0.9715888751973193
chr1	97524000	97525000	-0.06391042495482688
chr1	97525000	97526000	1.3324560074990013
chr1	97526000	97527000	-2.7017994682624566
chr1	97528000	97529000	-2.676811309379562
chr1	97529000	97530000	0.43713332398604654
chr1	97531000	97532000	-2.4918557882568217
chr1	97532000	97533000	-3.2248960974049585
chr1	97533000	97534000	-1.4406713538742857
chr1	97534000	97535000	-0.1325155314230153
chr1	97535000	97536000	-0.8989997314761634
chr1	97536000	97537000	-0.5375099908401865
chr1	97537000	97538000	-1.7811720862134606
chr1	97539000	97540000	-2.0148435818571
chr1	97540000	97541000	-2.222900111620078
chr1	97541000	97542000	0.0516157538157137
chr1	97542000	97543000	-2.483275278141411
chr1	97543000	97544000	0.6818643923490777
chr1	97545000	97546000	-2.66080208564596
chr1	97546000	97547000	-3.4722150053305554
chr1	97547000	97548000	-1.7954497412240256
chr1	97548000	97549000	-0.8767513026676307
chr1	97549000	97550000	-1.3342357336005102
chr1	97550000	97551000	-1.090842456285352
chr1	97551000	97552000	-2.622168044189974
chr1	97552000	97553000	-2.7287266974959112
chr1	97553000	97554000	-3.2556075397274022
chr1	97554000	97555000	-1.2461961386095775
chr1	97555000	97556000	-2.1966359471834207
chr1	97558000	97559000	-1.953611392570267
chr1	97559000	97560000	-4.132385827657936
chr1	97560000	97561000	-1.178356761636543
chr1	97561000	97562000	-1.8793975848423894
chr1	97562000	97563000	-2.783795754759077
chr1	97563000	97564000	-2.887878302246561
chr1	97564000	97565000	-0.7235381774261326
chr1	97565000	97566000	-1.37330383904103
chr1	97566000	97567000	-0.9088388417338797
chr1	97567000	97568000	-2.1945836876572113
chr1	97568000	97569000	-0.0561993056296804
chr1	97569000	97570000	-0.053210952558875584
chr1	97570000	97571000	-2.068877595936473
chr1	97571000	97572000	-0.7667022806663255
chr1	97572000	97573000	-2.4167298366721437
chr1	97573000	97574000	-1.89264171804479
chr1	97574000	97575000	-0.3412195759513493
chr1	97575000	97576000	0.5405235276242369
chr1	97576000	97577000	-1.0494665221950508
chr1	97577000	97578000	-0.5570630600149721
chr1	97578000	97579000	-0.6088046728356137
chr1	97579000	97580000	-2.5385631926735757
chr1	97580000	97581000	-1.946012328849106
chr1	97582000	97583000	-2.6250248243456356
chr1	97585000	97586000	-2.0638320012623232
chr1	97588000	97589000	-0.2858971367928212
chr1	97589000	97590000	-0.5791047416076766
chr1	97590000	97591000	-1.212247244432836
chr1	97591000	97592000	-1.377444834821771
chr1	97592000	97593000	-1.3416989007870723
chr1	97593000	97594000	0.318376331607346
chr1	97594000	97595000	-3.961985744573272
chr1	97595000	97596000	-1.3775640275917371
chr1	97596000	97597000	-2.114055336844053
chr1	97597000	97598000	-1.814730622216354
chr1	97598000	97599000	-1.4450512003660463
chr1	97600000	97601000	0.4923814183153918
chr1	97601000	97602000	-1.9791601032431534
chr1	97602000	97603000	-3.1651349297242386
chr1	97603000	97604000	-1.4650608006054249
chr1	97604000	97605000	-1.4039622200120188
chr1	97605000	97606000	-2.8758153717847263
chr1	97606000	97607000	-0.5253758457629617
chr1	97607000	97608000	-1.0906573311132766
chr1	97608000	97609000	-2.078446435743619
chr1	97609000	97610000	-2.619735205501595
chr1	97610000	97611000	0.40586796857412194
chr1	97611000	97612000	-1.154243430571651
chr1	97612000	97613000	-2.076430804648823
chr1	97613000	97614000	-2.6723599423237894
chr1	97614000	97615000	-0.21286645720547787
chr1	97615000	97616000	-2.474706019687714
chr1	97616000	97617000	-1.823654481391634
chr1	97617000	97618000	-1.7314716010317959
chr1	97618000	97619000	-1.3996880191660195
chr1	97619000	97620000	-2.8729222261107266
chr1	97620000	97621000	-2.2254779711632544
chr1	97621000	97622000	0.9409242744898972
chr1	97622000	97623000	-1.2739025189511757
chr1	97623000	97624000	-1.2910814429349855
chr1	97624000	97625000	-2.609195726438156
chr1	97625000	97626000	0.3185288984525308
chr1	97626000	97627000	-0.6847316202886353
chr1	97627000	97628000	-1.0041481000098857
chr1	97628000	97629000	-1.9946616883023554
chr1	97629000	97630000	-0.3179791856539354
chr1	97630000	97631000	-1.2589507627677177
chr1	97631000	97632000	-1.480886508697911
chr1	97632000	97633000	-2.538972677799265
chr1	97633000	97634000	-0.013781585991413246
chr1	97634000	97635000	0.4231428997738087
chr1	97635000	97636000	1.4563444150356841
chr1	97636000	97637000	-0.8071780613912841
chr1	97637000	97638000	-2.8901749851602307
chr1	97638000	97639000	-1.7077763476943169
chr1	97639000	97640000	-1.563856437796839
chr1	97640000	97641000	-2.1940357116596765
chr1	97641000	97642000	-3.1791440623119263
chr1	97643000	97644000	-1.4094362588070706
chr1	97644000	97645000	-2.257684366586772
chr1	97645000	97646000	-0.7350492248884395
chr1	97646000	97647000	-1.2995629808168212
chr1	97647000	97648000	-4.038010806880712
chr1	97648000	97649000	-1.2102314832165602
chr1	97649000	97650000	-1.846750754952367
chr1	97650000	97651000	-1.977643176959073
chr1	97651000	97652000	-0.12766623735143492
chr1	97652000	97653000	-0.5817785910237767
chr1	97654000	97655000	-2.892412327767778
chr1	97655000	97656000	-1.4684027817037555
chr1	97657000	97658000	-1.1749562942016307
chr1	97658000	97659000	-1.3795236529068917
chr1	97659000	97660000	-1.7331192198814136
chr1	97660000	97661000	-1.2075026273215577
chr1	97661000	97662000	-1.514350386760787
chr1	97663000	97664000	-2.1974667964556716
chr1	97664000	97665000	-0.6149329659365632
chr1	97665000	97666000	-2.302478717976431
chr1	97666000	97667000	-2.63140958655531
chr1	97667000	97668000	-0.871495272678968
chr1	97668000	97669000	-2.8070574036441136
chr1	97669000	97670000	-0.8334034177588853
chr1	97670000	97671000	-3.2153296651582126
chr1	97672000	97673000	-2.3256123644805293
chr1	97673000	97674000	-1.697133563871902
chr1	97674000	97675000	-2.3216989461811064
chr1	97675000	97676000	-0.25056917060525424
chr1	97676000	97677000	0.07557618527136645
chr1	97677000	97678000	-2.459100411376423
chr1	97678000	97679000	-0.42351762858373276
chr1	97679000	97680000	-0.6456360679326388
chr1	97680000	97681000	0.4887201454035851
chr1	97681000	97682000	-1.1435449180185195
chr1	97682000	97683000	-2.6939343818293224
chr1	97683000	97684000	-3.9601155872006917
chr1	97685000	97686000	-0.2099712369547716
chr1	97687000	97688000	-0.8975295519679332
chr1	97688000	97689000	-2.744013683013671
chr1	97689000	97690000	-0.7562898573215011
chr1	97690000	97691000	-1.464677128716264
chr1	97691000	97692000	0.42544084921077585
chr1	97692000	97693000	-1.4078309551919839
chr1	97694000	97695000	0.353857068681957
chr1	97696000	97697000	-0.6969555561163135
chr1	97697000	97698000	-0.8666818377088281
chr1	97698000	97699000	-1.5686577544662432
chr1	97699000	97700000	-1.8155823372055788
chr1	97700000	97701000	-3.140775957894005
chr1	97701000	97702000	-1.941938067643143
chr1	97702000	97703000	-2.145868127644541
chr1	97703000	97704000	-3.446763702988765
chr1	97704000	97705000	-3.9472316310910722
chr1	97705000	97706000	-4.780846618862496
chr1	97706000	97707000	-2.9290335332456907
chr1	97707000	97708000	-2.851448469739958
chr1	97708000	97709000	-2.23950511665592
chr1	97709000	97710000	-1.026072378182264
chr1	97710000	97711000	-1.9553857614604864
chr1	97711000	97712000	-1.0433468382138404
chr1	97712000	97713000	-1.6661309465747174
chr1	97713000	97714000	-2.6888077872495653
chr1	97715000	97716000	-2.509958101316738
chr1	97716000	97717000	-2.640640471365458
chr1	97717000	97718000	-0.9985920450003474
chr1	97720000	97721000	-1.1842477936916427
chr1	97721000	97722000	-0.7620175582377651
chr1	97722000	97723000	-1.4437915156333991
chr1	97723000	97724000	-2.0164000454216326
chr1	97725000	97726000	-3.456137863827438
chr1	97726000	97727000	-2.235442659466342
chr1	97727000	97728000	-1.8669611160710737
chr1	97728000	97729000	-0.5665146753730421
chr1	97729000	97730000	-1.8649270130148492
chr1	97730000	97731000	-2.9256050176179564
chr1	97731000	97732000	-2.628509850250672
chr1	97733000	97734000	-2.0988852887202842
chr1	97734000	97735000	-0.45777107753320495
chr1	97735000	97736000	0.7796660911418021
chr1	97736000	97737000	-0.09289496344277476
chr1	97737000	97738000	-1.3629549267297976
chr1	97738000	97739000	-0.7553172151945913
chr1	97739000	97740000	-1.4621607713050757
chr1	97740000	97741000	-1.5270887511118383
chr1	97741000	97742000	-0.4769697581250413
chr1	97742000	97743000	-1.9610538176475483
chr1	97743000	97744000	-0.9687674561285895
chr1	97744000	97745000	-3.0908826121197635
chr1	97745000	97746000	-1.0647302126070557
chr1	97746000	97747000	-2.38311089417354
chr1	97747000	97748000	-1.2464859282692955
chr1	97748000	97749000	-1.3322388954770819
chr1	97749000	97750000	-3.1535371722984142
chr1	97750000	97751000	-2.00435048089534
chr1	97752000	97753000	-1.9255497604131186
chr1	97753000	97754000	-2.400457350193314
chr1	97754000	97755000	-0.9666848181850137
chr1	97755000	97756000	-0.038922385666413345
chr1	97756000	97757000	-2.21548991793984
chr1	97757000	97758000	-2.676878483661811
chr1	97758000	97759000	-1.8640314150903676
chr1	97759000	97760000	-3.8815405166499395
chr1	97760000	97761000	-1.805513058119362
chr1	97761000	97762000	-1.4246772628207587
chr1	97762000	97763000	-0.9430707388381333
chr1	97763000	97764000	-1.7133516895819518
chr1	97764000	97765000	-1.551312513153405
chr1	97765000	97766000	-0.5956714547722992
chr1	97766000	97767000	-2.7923116805875616
chr1	97768000	97769000	-1.2257488327441584
chr1	97769000	97770000	-0.14016885103258714
chr1	97770000	97771000	-2.569198818609705
chr1	97771000	97772000	-1.8035493074496418
chr1	97772000	97773000	-3.201017433339319
chr1	97773000	97774000	0.5788674497350081
chr1	97774000	97775000	-2.0970095902431134
chr1	97775000	97776000	-4.500769840869403
chr1	97776000	97777000	-3.178041648335145
chr1	97777000	97778000	-2.3247897781399685
chr1	97779000	97780000	-1.8831233212426521
chr1	97780000	97781000	-1.2416876557722394
chr1	97781000	97782000	-0.7531074408152649
chr1	97782000	97783000	-2.778310945319281
chr1	97783000	97784000	-0.5577148593402483
chr1	97784000	97785000	-1.7855568755485103
chr1	97786000	97787000	-0.3981422006046042
chr1	97787000	97788000	-1.1244166978493093
chr1	97788000	97789000	-1.2178083613513897
chr1	97789000	97790000	-0.961883753739353
chr1	97790000	97791000	-3.152579776435832
chr1	97791000	97792000	-2.67864925102884
chr1	97792000	97793000	0.3396423909305471
chr1	97793000	97794000	-1.7560167514630816
chr1	97794000	97795000	-1.3358152469656628
chr1	97795000	97796000	0.1672766940961976
chr1	97796000	97797000	-3.1034680221987285
chr1	97797000	97798000	-1.0456775520051214
chr1	97798000	97799000	-1.8778291341340616
chr1	97799000	97800000	-0.9766414766141209
chr1	97800000	97801000	-0.5547210890981132
chr1	97801000	97802000	-2.7171717706564213
chr1	97802000	97803000	-0.9324834669031897
chr1	97803000	97804000	1.167851727093281
chr1	97804000	97805000	-0.37909100676850893
chr1	97805000	97806000	-1.53806569646816
chr1	97806000	97807000	-1.0003236059759377
chr1	97807000	97808000	-0.9917133851677933
chr1	97808000	97809000	-0.5566934675194892
chr1	97809000	97810000	-1.0949472948126573
chr1	97811000	97812000	-0.5041772843866886
chr1	97812000	97813000	0.08666584275448436
chr1	97813000	97814000	-0.6918462717284938
chr1	97815000	97816000	-0.09168763264608255
chr1	97816000	97817000	-1.4119900605019087
chr1	97817000	97818000	-0.9253378903421701
chr1	97818000	97819000	-2.3775217453522264
chr1	97819000	97820000	-2.754022999601195
chr1	97820000	97821000	-0.8305950694047428
chr1	97822000	97823000	-1.7459899305808582
chr1	97824000	97825000	-1.32856831170425
chr1	97826000	97827000	0.8516700458055421
chr1	97827000	97828000	-1.9312330902926977
chr1	97828000	97829000	-3.3364330762821615
chr1	97829000	97830000	-2.4517213280093726
chr1	97830000	97831000	-0.7974874651195883
chr1	97831000	97832000	-0.18432712597591597
chr1	97833000	97834000	1.3070247410719515
chr1	97834000	97835000	-1.6978589569168483
chr1	97835000	97836000	-1.721627322469533
chr1	97836000	97837000	-0.5038238395516506
chr1	97837000	97838000	-0.22838374670830258
chr1	97838000	97839000	-2.6091331780331783
chr1	97839000	97840000	-0.7588011222060863
chr1	97840000	97841000	-1.1248648671456414
chr1	97841000	97842000	-0.09012531668876081
chr1	97842000	97843000	-1.8813067086468234
chr1	97843000	97844000	-2.339581152953325
chr1	97844000	97845000	-1.991830508331628
chr1	97845000	97846000	0.6426344922318442
chr1	97846000	97847000	0.6386031097060604
chr1	97847000	97848000	0.14167302589880895
chr1	97848000	97849000	-0.6245456953215682
chr1	97849000	97850000	0.5011597338557348
chr1	97850000	97851000	-1.5410148736976852
chr1	97853000	97854000	1.234720649221349
chr1	97854000	97855000	-1.548306228151072
chr1	97855000	97856000	-1.5599180119957918
chr1	97856000	97857000	-0.5869431803564682
chr1	97857000	97858000	0.5216898509975092
chr1	97858000	97859000	-1.176289004831331
chr1	97859000	97860000	-0.17014243992450062
chr1	97860000	97861000	-0.0928117833106337
chr1	97861000	97862000	-0.39008983653736673
chr1	97862000	97863000	-1.9765949553759519
chr1	97863000	97864000	-0.3054374449223352
chr1	97864000	97865000	-1.6335117785788067
chr1	97865000	97866000	-0.41256844802743664
chr1	97866000	97867000	-0.9695427949682667
chr1	97867000	97868000	0.09175854934921819
chr1	97868000	97869000	-1.9873576948639544
chr1	97869000	97870000	-0.04624242424876041
chr1	97870000	97871000	-1.2997088138523591
chr1	97871000	97872000	-0.6225025694031091
chr1	97872000	97873000	0.17776614648034406
chr1	97873000	97874000	-0.5229405135512524
chr1	97874000	97875000	-2.3452061195007547
chr1	97875000	97876000	-1.2701246603023773
chr1	97876000	97877000	-0.7682102773999276
chr1	97877000	97878000	-0.4624616313751893
chr1	97878000	97879000	0.7208440405883466
chr1	97879000	97880000	-1.106401298749539
chr1	97880000	97881000	-2.1352397576897126
chr1	97881000	97882000	-2.685763357409381
chr1	97882000	97883000	-2.7640346094497406
chr1	97883000	97884000	-0.7120645660265048
chr1	97884000	97885000	0.08199601787691824
chr1	97885000	97886000	-2.389139744224028
chr1	97886000	97887000	0.5380317743377226
chr1	97888000	97889000	-1.6162406892962846
chr1	97889000	97890000	-3.046865211706952
chr1	97890000	97891000	1.3480707663803833
chr1	97891000	97892000	0.01771536873503975
chr1	97894000	97895000	-3.791898532248102
chr1	97895000	97896000	-1.0398666803026138
chr1	97896000	97897000	0.18864046821453173
chr1	97897000	97898000	-1.5678997994018369
chr1	97898000	97899000	-1.383922152919757
chr1	97899000	97900000	-0.49896545582724117
chr1	97900000	97901000	-1.5800786638765556
chr1	97901000	97902000	-0.9213371338336401
chr1	97902000	97903000	-2.0394945972845537
chr1	97903000	97904000	-1.4403781884796165
chr1	97904000	97905000	-0.9665110861862536
chr1	97905000	97906000	0.7240867320902036
chr1	97906000	97907000	-2.2703852623640053
chr1	97907000	97908000	-2.25341367411793
chr1	97908000	97909000	0.824588696238075
chr1	97909000	97910000	-1.9010015010514405
chr1	97910000	97911000	-1.9312712725537993
chr1	97911000	97912000	-0.05988584553466652
chr1	97912000	97913000	-1.7402190317442123
chr1	97913000	97914000	-0.9067561165074972
chr1	97914000	97915000	0.3402260314527267
chr1	97915000	97916000	-1.3375953171139114
chr1	97916000	97917000	-0.27273375307302244
chr1	97917000	97918000	1.1359720174069232
chr1	97918000	97919000	-1.417774485709884
chr1	97919000	97920000	0.7188420724689156
chr1	97920000	97921000	-0.30993181637243233
chr1	97922000	97923000	-0.8683909322995579
chr1	97923000	97924000	0.013603086104206083
chr1	97924000	97925000	-2.6400165634739126
chr1	97925000	97926000	-0.43369668038805526
chr1	97926000	97927000	1.621699956072961
chr1	97927000	97928000	-2.6932547002406033
chr1	97928000	97929000	-0.1903731607793971
chr1	97930000	97931000	-1.624583178282626
chr1	97931000	97932000	-1.4392493602343204
chr1	97932000	97933000	-1.1115883935330848
chr1	97933000	97934000	-2.6937903290891967
chr1	97934000	97935000	-1.6835798145727106
chr1	97935000	97936000	-4.221256814672679
chr1	97936000	97937000	-3.303273827111137
chr1	97937000	97938000	-1.099143786233094
chr1	97938000	97939000	-2.5074325121977488
chr1	97939000	97940000	-2.7211800895719134
chr1	97940000	97941000	-2.643167092350985
chr1	97941000	97942000	-2.769530307142695
chr1	97942000	97943000	-1.5774170016479003
chr1	97944000	97945000	-0.5271867048057337
chr1	97947000	97948000	-2.720076679166219
chr1	97948000	97949000	-1.6600818433501723
chr1	97950000	97951000	-0.9775796305871022
chr1	97951000	97952000	0.40109828504368417
chr1	97952000	97953000	-1.7234551876409834
chr1	97953000	97954000	-1.289813775025824
chr1	97954000	97955000	-3.640185045984203
chr1	97955000	97956000	-3.2337526496493156
chr1	97957000	97958000	-1.964413902923957
chr1	97958000	97959000	-1.8188313140836734
chr1	97959000	97960000	-1.822676097277638
chr1	97960000	97961000	-3.1776083796373094
chr1	97961000	97962000	-3.449986531328919
chr1	97964000	97965000	-2.6023722184090796
chr1	97965000	97966000	-3.409281246022018
chr1	97966000	97967000	-1.0605245696779082
chr1	97967000	97968000	-3.30604902944367
chr1	97968000	97969000	-3.7595317264927615
chr1	97969000	97970000	-0.9097138482632767
chr1	97972000	97973000	-1.9657716667590535
chr1	97973000	97974000	-1.497149864400162
chr1	97974000	97975000	-2.6682811795752452
chr1	97975000	97976000	-2.5804043039868323
chr1	97976000	97977000	-2.5528641851784006
chr1	97977000	97978000	-1.4850498141921753
chr1	97978000	97979000	-1.0049819727017544
chr1	97979000	97980000	-1.0696523498999417
chr1	97980000	97981000	-2.975504011656807
chr1	97981000	97982000	-1.8007536471874976
chr1	97982000	97983000	-2.3239088042129477
chr1	97984000	97985000	-1.6947090182385374
chr1	97985000	97986000	-0.3391236444012501
chr1	97986000	97987000	0.4458694692535276
chr1	97987000	97988000	-2.497846930250714
chr1	97988000	97989000	-2.6483504276353216
chr1	97989000	97990000	-1.400868970279041
chr1	97990000	97991000	-2.1418104162248683
chr1	97991000	97992000	-1.0353469391473409
chr1	97992000	97993000	-1.671341959573884
chr1	97994000	97995000	-1.8822605209817032
chr1	97995000	97996000	-0.6151678093387472
chr1	97996000	97997000	-2.235904720380968
chr1	97997000	97998000	-1.7360990304404786
chr1	97998000	97999000	-3.5707764286782906
chr1	97999000	98000000	-2.4015778802809336
chr1	98000000	98001000	0.07206331150448846
chr1	98001000	98002000	-2.040167543572107
chr1	98002000	98003000	-1.8997303768154568
chr1	98003000	98004000	-2.615562310748687
chr1	98004000	98005000	-3.6372551984878183
chr1	98005000	98006000	-2.739211450670223
chr1	98006000	98007000	-1.0579053046170286
chr1	98007000	98008000	-1.2055852790157608
chr1	98008000	98009000	-0.7976140311080102
chr1	98009000	98010000	-1.3163625864182087
chr1	98010000	98011000	-2.3115416331289116
chr1	98011000	98012000	-1.386539145472538
chr1	98012000	98013000	-0.4236664325557515
chr1	98013000	98014000	-4.190342021154008
chr1	98015000	98016000	-4.244531989192957
chr1	98016000	98017000	-2.6840298226255244
chr1	98018000	98019000	-2.8410444751433905
chr1	98019000	98020000	-2.673745818783532
chr1	98021000	98022000	-0.3186852134074399
chr1	98022000	98023000	-1.2897866989516535
chr1	98024000	98025000	-0.7503236944484643
chr1	98025000	98026000	-1.0413757562860098
chr1	98026000	98027000	-1.663244700221967
chr1	98027000	98028000	-1.9754356132187523
chr1	98028000	98029000	-4.5865173951712865
chr1	98029000	98030000	-2.1956199205065734
chr1	98030000	98031000	-0.2954436240781895
chr1	98031000	98032000	0.16365699871246187
chr1	98032000	98033000	-1.3693604542126379
chr1	98033000	98034000	-0.4846236170951776
chr1	98035000	98036000	-1.0138979279466456
chr1	98036000	98037000	-2.6711166013027126
chr1	98037000	98038000	-2.5681250620452225
chr1	98038000	98039000	-2.6688741200301873
chr1	98039000	98040000	-1.391513018789683
chr1	98040000	98041000	-0.09399291778680571
chr1	98041000	98042000	-2.15886307019635
chr1	98042000	98043000	-2.0483730288779767
chr1	98043000	98044000	-2.450360643279181
chr1	98044000	98045000	-0.22724059048539388
chr1	98045000	98046000	1.1609548065486435
chr1	98047000	98048000	-0.2186871678520568
chr1	98050000	98051000	-2.420181775908412
chr1	98051000	98052000	-2.7855285713914038
chr1	98052000	98053000	-2.9731147316138147
chr1	98054000	98055000	1.1567126724680905
chr1	98055000	98056000	-1.2981387340876862
chr1	98056000	98057000	0.28449203175031745
chr1	98057000	98058000	-0.5697643873127027
chr1	98058000	98059000	-0.9482642489511527
chr1	98059000	98060000	-2.035367054991427
chr1	98060000	98061000	-2.166143312134615
chr1	98061000	98062000	-1.0899608219264085
chr1	98062000	98063000	-2.009326062009001
chr1	98063000	98064000	-1.5089954999783997
chr1	98065000	98066000	-0.5087706579439124
chr1	98066000	98067000	-3.579545538025891
chr1	98067000	98068000	-1.431837139223545
chr1	98068000	98069000	-0.5366096584272981
chr1	98069000	98070000	-0.05648327862951369
chr1	98070000	98071000	-2.9685871414113745
chr1	98071000	98072000	-1.4244051581839903
chr1	98072000	98073000	-3.123048021794763
chr1	98073000	98074000	-2.3387476300061665
chr1	98074000	98075000	-2.6442111380740947
chr1	98075000	98076000	-1.8402681645083465
chr1	98076000	98077000	-1.637076357663604
chr1	98077000	98078000	-3.9498715509578157
chr1	98078000	98079000	-0.9409863640406121
chr1	98079000	98080000	-2.7870758566126783
chr1	98080000	98081000	-1.6326727832149406
chr1	98081000	98082000	-3.07513005020895
chr1	98082000	98083000	-1.353957756524696
chr1	98083000	98084000	-2.7079573524339824
chr1	98084000	98085000	-1.6442436767432083
chr1	98085000	98086000	-1.0352185670525489
chr1	98087000	98088000	-0.9061621447786173
chr1	98088000	98089000	-2.953369903219647
chr1	98089000	98090000	-3.294180896711071
chr1	98091000	98092000	-0.914099853864978
chr1	98092000	98093000	0.02541192452707545
chr1	98094000	98095000	-1.8514198177401175
chr1	98095000	98096000	-2.7382100130669613
chr1	98096000	98097000	-1.3776820406778285
chr1	98097000	98098000	-3.0876475374477583
chr1	98098000	98099000	-1.850492950949092
chr1	98099000	98100000	-2.0015374323263657
chr1	98100000	98101000	-1.9424326373886838
chr1	98101000	98102000	-3.2469042328784616
chr1	98102000	98103000	-0.9414298856597534
chr1	98103000	98104000	-1.3373877855230107
chr1	98104000	98105000	-1.2757109196688636
chr1	98105000	98106000	-2.280043303042114
chr1	98106000	98107000	-1.848013138498477
chr1	98107000	98108000	-1.7155793832861101
chr1	98108000	98109000	-3.391262405083918
chr1	98110000	98111000	-3.3155953137812446
chr1	98111000	98112000	-1.1781337073465963
chr1	98113000	98114000	0.16294480512189496
chr1	98114000	98115000	-2.3831171854515283
chr1	98115000	98116000	-2.188992429815737
chr1	98117000	98118000	-1.7873651845795326
chr1	98118000	98119000	-1.773984061070357
chr1	98119000	98120000	-2.293698370826877
chr1	98120000	98121000	-3.0917685050161885
chr1	98121000	98122000	-3.4108672650270084
chr1	98122000	98123000	-3.384889844142438
chr1	98123000	98124000	-2.4398793636389335
chr1	98124000	98125000	-0.45888863913502304
chr1	98125000	98126000	-0.8027314631462411
chr1	98127000	98128000	-3.0370458877943016
chr1	98128000	98129000	-3.654508853572487
chr1	98129000	98130000	-1.0573026842366724
chr1	98130000	98131000	-2.5745627059051293
chr1	98131000	98132000	-2.5439848886346295
chr1	98132000	98133000	0.22401101240281984
chr1	98133000	98134000	0.6805002519590985
chr1	98135000	98136000	-2.30765356465726
chr1	98136000	98137000	-2.7085967793769434
chr1	98137000	98138000	-2.9243564174580583
chr1	98138000	98139000	-1.4649892341015742
chr1	98140000	98141000	-1.1848323246796477
chr1	98141000	98142000	-1.6848463630477495
chr1	98142000	98143000	-1.8680954477104323
chr1	98143000	98144000	-0.8476911161234074
chr1	98144000	98145000	-1.5177189313187185
chr1	98145000	98146000	-1.757320589270834
chr1	98147000	98148000	-0.4509243399664115
chr1	98148000	98149000	-2.2279653574225704
chr1	98149000	98150000	-3.6172253815996243
chr1	98150000	98151000	-2.216897174119149
chr1	98151000	98152000	-2.067706435363616
chr1	98152000	98153000	-4.185901974978203
chr1	98153000	98154000	-5.9232975687391995
chr1	98157000	98158000	-1.2941868402822454
chr1	98158000	98159000	0.37694577591092954
chr1	98159000	98160000	-3.602591327698993
chr1	98161000	98162000	-7.440493269939494
chr1	98164000	98165000	-3.0139177723177486
chr1	98165000	98166000	-3.089119181279019
chr1	98167000	98168000	-2.4380597945655467
chr1	98168000	98169000	-1.9769224474230866
chr1	98169000	98170000	-0.10110749577233512
chr1	98170000	98171000	-1.1415678106629066
chr1	98171000	98172000	-3.337400061786139
chr1	98172000	98173000	-1.1809838485284738
chr1	98173000	98174000	-1.2910598178300097
chr1	98175000	98176000	-0.14450169079582945
chr1	98176000	98177000	-3.259066381491742
chr1	98178000	98179000	-0.9191711344296786
chr1	98179000	98180000	-1.6991858026493534
chr1	98180000	98181000	-1.8620525565551447
chr1	98181000	98182000	0.1965363665157521
chr1	98183000	98184000	-0.39825901619129794
chr1	98184000	98185000	-2.9972887544494227
chr1	98185000	98186000	-0.13510678540889207
chr1	98186000	98187000	-0.9091198617082918
chr1	98187000	98188000	-1.5110662526471632
chr1	98188000	98189000	-2.0865385012688575
chr1	98189000	98190000	-2.5537651201566334
chr1	98190000	98191000	-1.572952520557236
chr1	98191000	98192000	-1.3923472584290033
chr1	98192000	98193000	0.33136126560648216
chr1	98193000	98194000	-2.07878821663416
chr1	98194000	98195000	0.8563864533638159
chr1	98195000	98196000	-2.5945811005204855
chr1	98196000	98197000	-0.9865034821121961
chr1	98197000	98198000	-3.332760803971287
chr1	98198000	98199000	-1.420706929233067
chr1	98199000	98200000	-1.9024001973818545
chr1	98200000	98201000	-3.0188046378984046
chr1	98201000	98202000	-2.88508414812161
chr1	98203000	98204000	-1.426134672451305
chr1	98204000	98205000	-0.9885351162844543
chr1	98206000	98207000	1.9711347855238477
chr1	98207000	98208000	-1.3507566394525001
chr1	98209000	98210000	-0.6496798933522874
chr1	98211000	98212000	-0.8497168003269454
chr1	98214000	98215000	-5.761600644507833
chr1	98216000	98217000	-2.138535627975711
chr1	98217000	98218000	-2.0837902044176566
chr1	98218000	98219000	-3.9179722445690426
chr1	98219000	98220000	-0.6783814686432408
chr1	98220000	98221000	-0.9734563810067747
chr1	98221000	98222000	-1.7138073560724392
chr1	98222000	98223000	-0.8077246859470346
chr1	98223000	98224000	-2.551634799955118
chr1	98224000	98225000	-1.8193755728964773
chr1	98225000	98226000	-1.4984455411380058
chr1	98226000	98227000	-1.083290194284978
chr1	98227000	98228000	-1.0538958188327803
chr1	98228000	98229000	-2.6508029726658613
chr1	98229000	98230000	-1.8856178461203024
chr1	98230000	98231000	-0.6482177483223825
chr1	98231000	98232000	-1.936507097361765
chr1	98232000	98233000	-2.132724991853561
chr1	98233000	98234000	-2.2104412112552825
chr1	98234000	98235000	0.3214657906791218
chr1	98238000	98239000	-1.9804257521928075
chr1	98239000	98240000	-0.413925178186144
chr1	98240000	98241000	-2.043458017080729
chr1	98241000	98242000	-1.484569033834132
chr1	98242000	98243000	-0.09219161512035051
chr1	98243000	98244000	-0.6400187309239422
chr1	98244000	98245000	-0.27535050628652313
chr1	98245000	98246000	-1.5646451815229137
chr1	98247000	98248000	-2.804452956819466
chr1	98248000	98249000	-2.3125070286593425
chr1	98249000	98250000	-2.296782236904236
chr1	98250000	98251000	-3.202352744347897
chr1	98251000	98252000	-2.9893132350205174
chr1	98252000	98253000	0.15996980100862582
chr1	98253000	98254000	-2.2395630602930923
chr1	98256000	98257000	-1.3176397859202664
chr1	98257000	98258000	-1.7233530017394263
chr1	98258000	98259000	-2.7298594917456667
chr1	98259000	98260000	-0.27303010413643236
chr1	98260000	98261000	0.5743703313128306
chr1	98261000	98262000	2.337767087947908
chr1	98262000	98263000	-0.17348188861571698
chr1	98263000	98264000	0.37716052257856403
chr1	98264000	98265000	2.2321122042383896
chr1	98265000	98266000	-1.61728535052222
chr1	98266000	98267000	-1.4633579841589743
chr1	98267000	98268000	-2.01053210311925
chr1	98268000	98269000	-0.8925207031718878
chr1	98269000	98270000	-0.7246843631704929
chr1	98270000	98271000	-1.2746845953006938
chr1	98271000	98272000	-3.3729404884389504
chr1	98272000	98273000	-3.0955497639184717
chr1	98273000	98274000	-2.712652642883385
chr1	98274000	98275000	-2.348591594315147
chr1	98275000	98276000	-0.40123269058345434
chr1	98276000	98277000	-2.3577694847284896
chr1	98277000	98278000	-0.9296611317722272
chr1	98278000	98279000	-1.6364896882636628
chr1	98279000	98280000	-4.509706337182709
chr1	98280000	98281000	-0.7150910497798637
chr1	98281000	98282000	-2.8513522776182127
chr1	98282000	98283000	-1.365597375989731
chr1	98283000	98284000	0.22214959635712964
chr1	98284000	98285000	-4.242831353478538
chr1	98285000	98286000	-1.5396885794136608
chr1	98286000	98287000	-3.4973901604676563
chr1	98287000	98288000	-2.5123804103965837
chr1	98288000	98289000	0.05905463976559044
chr1	98289000	98290000	0.34225526076116547
chr1	98290000	98291000	-2.9707916026894168
chr1	98292000	98293000	-1.7971343010462872
chr1	98293000	98294000	-3.233325232105141
chr1	98295000	98296000	-0.33715728310452475
chr1	98297000	98298000	-1.5405254250771503
chr1	98298000	98299000	-1.1446926172131044
chr1	98299000	98300000	-3.4608137174272464
chr1	98300000	98301000	-1.7637699642331592
chr1	98302000	98303000	-1.4370187256888283
chr1	98303000	98304000	-0.5496121162400089
chr1	98305000	98306000	-2.596800654208218
chr1	98306000	98307000	-1.5198171353497167
chr1	98307000	98308000	-2.8075934252790105
chr1	98308000	98309000	-3.387210644318225
chr1	98309000	98310000	-1.9314134640227254
chr1	98310000	98311000	-3.310673160114581
chr1	98311000	98312000	-2.9275601839969743
chr1	98312000	98313000	-3.7472939044874853
chr1	98313000	98314000	-2.1735127296961005
chr1	98314000	98315000	-2.3837780075688735
chr1	98315000	98316000	-2.0713247703224766
chr1	98316000	98317000	-1.2489442257997168
chr1	98318000	98319000	-2.6661419867195595
chr1	98320000	98321000	-1.5336835420563113
chr1	98321000	98322000	-1.0408257685817366
chr1	98322000	98323000	-2.507812509578607
chr1	98323000	98324000	-2.551778455554453
chr1	98324000	98325000	-0.40422662597565845
chr1	98325000	98326000	-2.88517329254031
chr1	98326000	98327000	-1.7123397999634768
chr1	98327000	98328000	-1.1604491807429698
chr1	98328000	98329000	-1.314637807349561
chr1	98329000	98330000	-1.5974715721067572
chr1	98330000	98331000	-0.9925254605016275
chr1	98331000	98332000	-1.9792910180749685
chr1	98332000	98333000	0.22560234058507628
chr1	98333000	98334000	-0.5290526699734841
chr1	98334000	98335000	-1.5435615499319006
chr1	98335000	98336000	-3.125283649093519
chr1	98336000	98337000	-1.3385043874817601
chr1	98337000	98338000	-1.4127457020197791
chr1	98338000	98339000	-3.028454753412991
chr1	98339000	98340000	-2.657629159632677
chr1	98340000	98341000	-1.1777365754696487
chr1	98341000	98342000	-1.5326356333625062
chr1	98342000	98343000	-0.6768888532542592
chr1	98344000	98345000	-2.032350110531522
chr1	98345000	98346000	-0.2386631091419298
chr1	98346000	98347000	-2.5356171679907384
chr1	98347000	98348000	-1.638771408246344
chr1	98349000	98350000	-1.3608374285771043
chr1	98350000	98351000	-2.0128005732879912
chr1	98351000	98352000	-2.353866307462766
chr1	98352000	98353000	-0.41263248204014075
chr1	98353000	98354000	-1.8709304224638748
chr1	98354000	98355000	-2.6280363251148926
chr1	98355000	98356000	-3.335146297836172
chr1	98356000	98357000	-2.4621631337915004
chr1	98357000	98358000	-0.49804286453132607
chr1	98358000	98359000	-4.426925978640736
chr1	98359000	98360000	-3.270032502784733
chr1	98360000	98361000	-4.07229310084554
chr1	98361000	98362000	-3.4869593473747047
chr1	98362000	98363000	-4.071966807060627
chr1	98363000	98364000	-3.9360841208866884
chr1	98364000	98365000	-3.566523880294086
chr1	98366000	98367000	-2.3601105111414067
chr1	98367000	98368000	-0.9495840032966143
chr1	98368000	98369000	-2.6602971434199763
chr1	98369000	98370000	-2.0993450561448683
chr1	98371000	98372000	0.2662960135011164
chr1	98373000	98374000	-1.363423269665826
chr1	98374000	98375000	-2.252576248022903
chr1	98375000	98376000	-1.0995329514877217
chr1	98376000	98377000	-2.767770200099522
chr1	98377000	98378000	-1.0385336014501798
chr1	98378000	98379000	-1.428178641200149
chr1	98379000	98380000	-1.2607376580991134
chr1	98380000	98381000	-2.3665198678742443
chr1	98381000	98382000	0.15293130419669276
chr1	98382000	98383000	-2.628024656658799
chr1	98383000	98384000	-2.170770295333337
chr1	98384000	98385000	-1.1324664629998964
chr1	98385000	98386000	-0.8027778234746046
chr1	98386000	98387000	-1.7724164247153171
chr1	98387000	98388000	-1.441712859319416
chr1	98388000	98389000	-0.7666802343484855
chr1	98389000	98390000	-1.051504942801692
chr1	98390000	98391000	-0.8674007016864309
chr1	98391000	98392000	-0.8891239218801038
chr1	98392000	98393000	-1.1615844021544448
chr1	98393000	98394000	-2.7308043656905845
chr1	98394000	98395000	-0.3383933796584949
chr1	98395000	98396000	-1.2859056793236014
chr1	98396000	98397000	-0.1937001351769495
chr1	98397000	98398000	-2.108878708156399
chr1	98398000	98399000	-1.996916198685016
chr1	98399000	98400000	-2.1687178268841802
chr1	98400000	98401000	-1.3281646165090262
chr1	98401000	98402000	-1.345023304206985
chr1	98402000	98403000	-3.6104970192547903
chr1	98404000	98405000	-2.2790960559043754
chr1	98405000	98406000	0.23093542732174474
chr1	98406000	98407000	-0.4602629495467462
chr1	98408000	98409000	-2.607670671438009
chr1	98409000	98410000	-3.0586765951515664
chr1	98410000	98411000	-1.3421195239075514
chr1	98411000	98412000	-3.232986970228455
chr1	98412000	98413000	-1.9170045238097406
chr1	98414000	98415000	-2.2362673643602418
chr1	98415000	98416000	-3.3099080920837407
chr1	98416000	98417000	-1.6971649719852822
chr1	98417000	98418000	-2.5065720603719917
chr1	98419000	98420000	-0.7878548179745202
chr1	98420000	98421000	-1.6365646163539482
chr1	98421000	98422000	-1.7980543571051775
chr1	98422000	98423000	-1.1492575931636178
chr1	98423000	98424000	-1.8999830507498292
chr1	98424000	98425000	-1.715069789790958
chr1	98425000	98426000	-2.271418734784087
chr1	98426000	98427000	0.08404098229098375
chr1	98428000	98429000	-1.559316091903398
chr1	98429000	98430000	-0.6009228852135184
chr1	98430000	98431000	-2.4704571808496465
chr1	98431000	98432000	-3.5453415371717076
chr1	98432000	98433000	-3.266322756372141
chr1	98433000	98434000	-1.7577482108172677
chr1	98434000	98435000	-1.9406471363424769
chr1	98435000	98436000	-2.126095007454093
chr1	98436000	98437000	-2.040059222945953
chr1	98437000	98438000	-3.5922176586395413
chr1	98438000	98439000	-2.9591150356892806
chr1	98439000	98440000	-2.4893537355619975
chr1	98441000	98442000	-2.4674702950645844
chr1	98442000	98443000	-1.0872616554018861
chr1	98443000	98444000	-0.7207635247315178
chr1	98444000	98445000	-2.3257954371238485
chr1	98446000	98447000	-2.412170947832495
chr1	98447000	98448000	-3.5867018604339775
chr1	98450000	98451000	-2.5172183127013463
chr1	98451000	98452000	-0.0354895624088029
chr1	98452000	98453000	-1.1215117372052426
chr1	98453000	98454000	-2.1663310919799974
chr1	98454000	98455000	-0.09064952647532104
chr1	98455000	98456000	-3.1966152053066783
chr1	98456000	98457000	-1.1713905853376276
chr1	98457000	98458000	0.8631964983884982
chr1	98458000	98459000	-2.2901955013671667
chr1	98459000	98460000	-1.412395377340246
chr1	98460000	98461000	-0.7667985394258617
chr1	98461000	98462000	0.29070563105669467
chr1	98462000	98463000	-0.5118782136597095
chr1	98463000	98464000	-3.278659337599923
chr1	98464000	98465000	-1.9883916382475002
chr1	98465000	98466000	-3.1455033230907894
chr1	98466000	98467000	-1.9214752961630153
chr1	98467000	98468000	-1.3710114128669517
chr1	98468000	98469000	-0.47275479545160615
chr1	98469000	98470000	-1.9655428212255905
chr1	98470000	98471000	-1.9259099843953986
chr1	98472000	98473000	-0.8724908130936326
chr1	98473000	98474000	0.3747194168213465
chr1	98474000	98475000	-2.1635995577543334
chr1	98475000	98476000	-1.7328381372788897
chr1	98476000	98477000	-1.5760182351601661
chr1	98477000	98478000	-1.7738345321522757
chr1	98478000	98479000	-3.4174945051612386
chr1	98479000	98480000	-3.609379248564235
chr1	98480000	98481000	-0.08880533384190745
chr1	98481000	98482000	-2.185639445997515
chr1	98482000	98483000	-0.2860899210012136
chr1	98483000	98484000	-2.448616379008126
chr1	98485000	98486000	-3.0513168786838287
chr1	98486000	98487000	-2.11148585003617
chr1	98487000	98488000	-2.6624056884307747
chr1	98488000	98489000	-1.9860885294338586
chr1	98491000	98492000	-1.706534306417429
chr1	98493000	98494000	-1.046497711511595
chr1	98494000	98495000	0.4374235835132547
chr1	98496000	98497000	-1.3462097849723298
chr1	98497000	98498000	-1.6301488441677523
chr1	98498000	98499000	-2.5666003136913256
chr1	98500000	98501000	-2.5769915532469576
chr1	98501000	98502000	-1.6357210029508837
chr1	98502000	98503000	-1.3568935126076203
chr1	98504000	98505000	-2.055658634840874
chr1	98505000	98506000	-1.7864239075401096
chr1	98507000	98508000	-1.1407356048754573
chr1	98509000	98510000	-2.298707440708741
chr1	98510000	98511000	-0.7017588889702269
chr1	98514000	98515000	-3.7850364145424558
chr1	98515000	98516000	-1.79282624273024
chr1	98516000	98517000	-4.636556217478011
chr1	98517000	98518000	-3.1057854090163994
chr1	98519000	98520000	-2.879877904064968
chr1	98520000	98521000	-5.175269540750121
chr1	98521000	98522000	-3.7417355778344428
chr1	98522000	98523000	-5.3189818895098835
chr1	98523000	98524000	-4.6825892571935706
chr1	98524000	98525000	-2.8425020253989812
chr1	98525000	98526000	-4.287017075355203
chr1	98526000	98527000	-2.959145349852803
chr1	98527000	98528000	-3.9010212925716963
chr1	98528000	98529000	-4.7530297963097965
chr1	98529000	98530000	-3.8826821611821978
chr1	98530000	98531000	-2.330124035665412
chr1	98531000	98532000	-2.874513658936168
chr1	98532000	98533000	-4.117466670982513
chr1	98533000	98534000	-1.1838555686453822
chr1	98534000	98535000	-1.0512662186340824
chr1	98535000	98536000	-3.0231855400356062
chr1	98537000	98538000	-0.6724250964963552
chr1	98538000	98539000	-2.6577716185191567
chr1	98539000	98540000	-1.5642722934516617
chr1	98540000	98541000	-1.5875442164921483
chr1	98541000	98542000	-3.7830808295586555
chr1	98542000	98543000	-2.9851969940664858
chr1	98543000	98544000	-0.7126446373724745
chr1	98544000	98545000	-1.6569770551782659
chr1	98545000	98546000	-3.1804764036220208
chr1	98546000	98547000	-2.4766591344430307
chr1	98548000	98549000	-1.8247674677076842
chr1	98549000	98550000	-1.4570874127528781
chr1	98550000	98551000	-0.8258173062667037
chr1	98551000	98552000	-0.25437390776772134
chr1	98552000	98553000	0.03217166092507624
chr1	98553000	98554000	-0.06902517337084578
chr1	98554000	98555000	-1.780568586153557
chr1	98555000	98556000	-1.047763976947428
chr1	98556000	98557000	-2.384874446291314
chr1	98557000	98558000	-2.3221459974266696
chr1	98558000	98559000	-1.7324152564112403
chr1	98559000	98560000	-3.124417333832474
chr1	98560000	98561000	-0.704645996514976
chr1	98561000	98562000	-3.1943686811040397
chr1	98562000	98563000	-3.7584495480302818
chr1	98563000	98564000	-1.0701237755117103
chr1	98564000	98565000	-1.4208657072246833
chr1	98565000	98566000	-2.3866023991599463
chr1	98566000	98567000	-1.976304110517339
chr1	98567000	98568000	-1.8823814932650942
chr1	98568000	98569000	-1.0110112620341556
chr1	98569000	98570000	-2.141583793198859
chr1	98570000	98571000	-1.8348627611570958
chr1	98571000	98572000	-3.151133561124442
chr1	98572000	98573000	-3.1920494184997805
chr1	98573000	98574000	-3.6000247384309656
chr1	98574000	98575000	-1.657116038991767
chr1	98575000	98576000	-2.7051269347507247
chr1	98576000	98577000	-1.411771615956163
chr1	98577000	98578000	0.16115475375813756
chr1	98578000	98579000	-2.3826331699608247
chr1	98579000	98580000	-1.0581896948621994
chr1	98580000	98581000	-1.563670714813373
chr1	98581000	98582000	-3.8896454930615176
chr1	98583000	98584000	-3.5418963095750264
chr1	98584000	98585000	-3.944315577735366
chr1	98588000	98589000	-1.7927877416432048
chr1	98589000	98590000	-5.407025033050391
chr1	98590000	98591000	-3.984835101323282
chr1	98593000	98594000	-4.070069433543256
chr1	98594000	98595000	-1.7070674010596296
chr1	98596000	98597000	-2.7313181125277017
chr1	98597000	98598000	-2.567973644864306
chr1	98598000	98599000	-3.376848940102399
chr1	98599000	98600000	-1.5680798440427584
chr1	98600000	98601000	-3.2073837790525777
chr1	98601000	98602000	-2.347482370356401
chr1	98603000	98604000	-1.7916058424058996
chr1	98604000	98605000	-2.92840850594566
chr1	98605000	98606000	-1.5568744189968544
chr1	98606000	98607000	-2.695401395654506
chr1	98607000	98608000	-1.8853535909849861
chr1	98608000	98609000	-0.8789913990140826
chr1	98609000	98610000	-0.9880342126673032
chr1	98610000	98611000	-1.8266775066134089
chr1	98611000	98612000	-2.0067257571369073
chr1	98612000	98613000	-2.4043724660893915
chr1	98613000	98614000	-2.5196886603339093
chr1	98616000	98617000	-0.599820699898392
chr1	98618000	98619000	-2.220114575616665
chr1	98619000	98620000	-1.2576589953502766
chr1	98621000	98622000	-3.112742734751778
chr1	98623000	98624000	-4.163215462415357
chr1	98624000	98625000	-3.848941603875383
chr1	98625000	98626000	-3.2384696251089395
chr1	98626000	98627000	-3.4156013170647146
chr1	98627000	98628000	-2.683208776164322
chr1	98628000	98629000	-5.3343333706333
chr1	98629000	98630000	-5.431184759663365
chr1	98631000	98632000	-1.545002365694121
chr1	98632000	98633000	-2.3675522028906
chr1	98633000	98634000	0.34037024218213896
chr1	98634000	98635000	-1.2337173611708772
chr1	98635000	98636000	-1.7393100044658878
chr1	98636000	98637000	-0.7342380453126485
chr1	98637000	98638000	-0.9809473900598389
chr1	98638000	98639000	-2.393745607557634
chr1	98639000	98640000	-2.4796636822177933
chr1	98640000	98641000	-4.7498531477593895
chr1	98641000	98642000	-4.174926329179316
chr1	98642000	98643000	-2.4743006900667464
chr1	98643000	98644000	-1.9133591056988077
chr1	98644000	98645000	-3.0398559246705235
chr1	98645000	98646000	-0.5730152974987934
chr1	98647000	98648000	-1.0237531609556791
chr1	98648000	98649000	-1.3134262428979124
chr1	98649000	98650000	-1.2023984198174016
chr1	98650000	98651000	-0.09207962674367472
chr1	98651000	98652000	1.74502326173464
chr1	98652000	98653000	-1.2467039898152923
chr1	98653000	98654000	0.5287495945884554
chr1	98654000	98655000	-0.8100318207223207
chr1	98655000	98656000	0.12335135954961807
chr1	98657000	98658000	0.728075620360335
chr1	98658000	98659000	0.2706303784320947
chr1	98659000	98660000	-0.8078600465727088
chr1	98660000	98661000	0.3063651836685969
chr1	98661000	98662000	2.387543930119084
chr1	98662000	98663000	-1.643223918618773
chr1	98664000	98665000	-0.30436852490319777
chr1	98665000	98666000	0.21318550041276324
chr1	98666000	98667000	0.07840154831588195
chr1	98668000	98669000	-0.8173273652425272
chr1	98669000	98670000	-0.7216150378238748
chr1	98670000	98671000	2.0042722752356807
chr1	98671000	98672000	-0.4042637122064458
chr1	98673000	98674000	-2.1197056873452937
chr1	98674000	98675000	-1.5918713349403701
chr1	98675000	98676000	0.7547234636104398
chr1	98676000	98677000	-1.564792694263574
chr1	98677000	98678000	0.7455526572893135
chr1	98678000	98679000	0.013409628650472523
chr1	98679000	98680000	-2.7435310487247673
chr1	98680000	98681000	-1.07658787059312
chr1	98681000	98682000	-2.0563092794870905
chr1	98683000	98684000	0.19879059479747274
chr1	98684000	98685000	-0.47144180215683285
chr1	98685000	98686000	-1.2952829422223315
chr1	98686000	98687000	-0.30443370228929917
chr1	98687000	98688000	0.97086854200661
chr1	98688000	98689000	0.05254391451708208
chr1	98689000	98690000	-0.8847866655125095
chr1	98690000	98691000	-0.4922036734711155
chr1	98691000	98692000	0.6909268408209415
chr1	98692000	98693000	-1.1867118333901439
chr1	98693000	98694000	-0.7145865654445378
chr1	98695000	98696000	0.5562287406534044
chr1	98696000	98697000	-0.39411220792289264
chr1	98697000	98698000	-1.7456048163107054
chr1	98698000	98699000	0.14474931074757658
chr1	98699000	98700000	-0.3836274291085605
chr1	98700000	98701000	0.6821235776224812
chr1	98701000	98702000	-0.6992650440372076
chr1	98702000	98703000	-0.36932491452258887
chr1	98703000	98704000	-0.268852700378622
chr1	98704000	98705000	1.2008718115975006
chr1	98705000	98706000	0.9083628582164716
chr1	98706000	98707000	0.9592509609226861
chr1	98707000	98708000	1.805970667675587
chr1	98708000	98709000	-0.1510401508634321
chr1	98709000	98710000	0.17335913145830867
chr1	98710000	98711000	-0.01522764659095229
chr1	98711000	98712000	-0.08240699767690901
chr1	98712000	98713000	0.7479999354916544
chr1	98714000	98715000	-0.833227771073444
chr1	98715000	98716000	0.05089399927472144
chr1	98716000	98717000	-0.030117892794556456
chr1	98717000	98718000	-0.49010515849775776
chr1	98718000	98719000	-0.9969239338714311
chr1	98719000	98720000	1.7923624660352304
chr1	98720000	98721000	-1.7872065092708846
chr1	98721000	98722000	-0.8420805305162933
chr1	98722000	98723000	0.85819493038096
chr1	98723000	98724000	-1.997727658847981
chr1	98724000	98725000	2.347826914998588
chr1	98725000	98726000	-0.7600319179988997
chr1	98726000	98727000	-1.6942394656076283
chr1	98727000	98728000	0.11545320057010564
chr1	98732000	98733000	0.10304919506547738
chr1	98733000	98734000	0.8921786295113614
chr1	98734000	98735000	-0.07092979351558933
chr1	98735000	98736000	0.13096148857424844
chr1	98736000	98737000	0.8266445763066094
chr1	98737000	98738000	-0.08518053866796457
chr1	98738000	98739000	0.42058513687592397
chr1	98739000	98740000	0.024540620746236697
chr1	98740000	98741000	-0.3053237522433111
chr1	98741000	98742000	-0.4944434149457967
chr1	98742000	98743000	-1.0862130490694717
chr1	98743000	98744000	1.6528634900045314
chr1	98744000	98745000	-0.1321024328985779
chr1	98745000	98746000	-2.0745483348335605
chr1	98746000	98747000	-0.6412281381216475
chr1	98748000	98749000	-0.11916686194019886
chr1	98749000	98750000	0.5085382784451606
chr1	98750000	98751000	0.42932530603148533
chr1	98751000	98752000	-0.8036045394253347
chr1	98752000	98753000	-1.5460823592927033
chr1	98753000	98754000	1.52364273652929
chr1	98754000	98755000	1.041683730392115
chr1	98755000	98756000	-1.16118830407485
chr1	98757000	98758000	0.382199494150639
chr1	98758000	98759000	-0.01813911626790852
chr1	98759000	98760000	1.6380771120317594
chr1	98760000	98761000	0.4097013167401297
chr1	98761000	98762000	0.5382169536680659
chr1	98762000	98763000	-0.6387856447506532
chr1	98764000	98765000	0.47754926427334604
chr1	98765000	98766000	0.5282366334016945
chr1	98766000	98767000	0.45901321197877415
chr1	98767000	98768000	0.07515973559817926
chr1	98768000	98769000	0.575184717622017
chr1	98769000	98770000	0.3643360549068827
chr1	98770000	98771000	0.6440221182495864
chr1	98771000	98772000	-1.072501690616782
chr1	98772000	98773000	-0.7250536232168692
chr1	98773000	98774000	0.938226261354522
chr1	98774000	98775000	0.9170144841059621
chr1	98776000	98777000	1.0528390789304698
chr1	98777000	98778000	0.6208005091339963
chr1	98779000	98780000	-0.33435194234896515
chr1	98780000	98781000	-2.688114221233323
chr1	98781000	98782000	-0.3621962873735631
chr1	98782000	98783000	-0.5274741800498417
chr1	98783000	98784000	0.48389733330764567
chr1	98785000	98786000	-0.5224989821927595
chr1	98787000	98788000	-0.31658293747887856
chr1	98788000	98789000	0.5639033969852623
chr1	98790000	98791000	0.8003385054378106
chr1	98791000	98792000	0.4024615084756661
chr1	98792000	98793000	-2.140508338367701
chr1	98793000	98794000	-2.6336074490152264
chr1	98794000	98795000	-1.1405366437142206
chr1	98795000	98796000	-0.9332988210684284
chr1	98796000	98797000	0.44670728884663125
chr1	98797000	98798000	0.16844705617595515
chr1	98800000	98801000	-1.5932444814101474
chr1	98801000	98802000	-0.4797240092543102
chr1	98803000	98804000	-0.5619237177414689
chr1	98804000	98805000	-1.1102083980891426
chr1	98806000	98807000	-0.7650933826255281
chr1	98807000	98808000	-1.7974224552380944
chr1	98808000	98809000	-2.6019998600540917
chr1	98810000	98811000	-1.4619950872817367
chr1	98811000	98812000	0.4972446846775674
chr1	98812000	98813000	-1.3979253488281778
chr1	98814000	98815000	0.34744051273992055
chr1	98815000	98816000	1.6522666310926908
chr1	98816000	98817000	-1.066768202714332
chr1	98817000	98818000	0.9140674138001882
chr1	98818000	98819000	1.7315148386096935
chr1	98820000	98821000	-0.7657912235224272
chr1	98821000	98822000	-0.17015682483497593
chr1	98822000	98823000	-0.10025186771333858
chr1	98825000	98826000	-1.1176458871551798
chr1	98826000	98827000	-1.7734607641623807
chr1	98827000	98828000	-0.19016022778953084
chr1	98828000	98829000	-2.594279002935935
chr1	98829000	98830000	-0.3478835478100005
chr1	98830000	98831000	-3.3721575077240162
chr1	98831000	98832000	-2.651666866473856
chr1	98832000	98833000	-2.012182321817307
chr1	98833000	98834000	-0.7955776797650905
chr1	98834000	98835000	-2.1785310858237246
chr1	98835000	98836000	-0.535928493705466
chr1	98836000	98837000	-1.899801275585798
chr1	98837000	98838000	0.6057548319261586
chr1	98838000	98839000	-1.4880860445723463
chr1	98839000	98840000	-2.219540769520453
chr1	98840000	98841000	0.6959395465685295
chr1	98841000	98842000	-0.037501403911808874
chr1	98842000	98843000	-0.24474514242092063
chr1	98844000	98845000	-0.21024061407317657
chr1	98845000	98846000	-2.336349010164304
chr1	98846000	98847000	-1.1326550726596163
chr1	98848000	98849000	0.07610878656262977
chr1	98849000	98850000	-0.3998084381382389
chr1	98850000	98851000	-0.13024857745059978
chr1	98852000	98853000	-1.1126849860005041
chr1	98853000	98854000	-0.3116264484939774
chr1	98854000	98855000	0.6849102922204708
chr1	98855000	98856000	-0.7198518139535596
chr1	98856000	98857000	-0.806698918160536
chr1	98857000	98858000	0.4267569290937859
chr1	98858000	98859000	-1.0885837454492135
chr1	98859000	98860000	-1.6961410297405661
chr1	98860000	98861000	-1.0951015328977454
chr1	98861000	98862000	-2.501636558809837
chr1	98862000	98863000	-1.2330773705429043
chr1	98863000	98864000	-1.3111624481357709
chr1	98865000	98866000	-2.2634147785349215
chr1	98867000	98868000	-1.0197078292759423
chr1	98870000	98871000	1.2948071974067137
chr1	98871000	98872000	-0.3422915760605058
chr1	98872000	98873000	-1.0830028680052477
chr1	98873000	98874000	1.4079593472829712
chr1	98874000	98875000	0.009779649768916732
chr1	98875000	98876000	-2.5683769327808483
chr1	98876000	98877000	-3.0421443593098267
chr1	98877000	98878000	-1.9981131776917556
chr1	98878000	98879000	-2.065118966838168
chr1	98879000	98880000	-1.7727467867318525
chr1	98880000	98881000	-1.6354431737929964
chr1	98881000	98882000	0.2783354056461329
chr1	98882000	98883000	-3.1928881642824973
chr1	98883000	98884000	-0.32066923391192304
chr1	98884000	98885000	-2.8929099187992806
```
