## Supplemental Datasets for "A genome-wide mutational constraint map quantified from variation in 76,156 human genomes": Supplementary_Data_3.bed (part 1 of 859)

```
chr1	782800	783800	0.8622150465749745
chr1	782900	783900	1.177332556989742
chr1	783000	784000	1.355101165625032
chr1	783100	784100	1.3380439251897007
chr1	783200	784200	1.4815870590573177
chr1	783300	784300	1.7461294287648208
chr1	783400	784400	2.223130237655746
chr1	783500	784500	1.81086661772316
chr1	783600	784600	1.5551806299394448
chr1	783700	784700	1.9503285644144983
chr1	783800	784800	2.1890509223278203
chr1	783900	784900	1.2264753311378869
chr1	784000	785000	1.7451449551792027
chr1	784100	785100	2.0761337396634016
chr1	784200	785200	1.688540640142155
chr1	784300	785300	1.3598434237867316
chr1	784400	785400	0.6710239470193089
chr1	785600	786600	4.18573736114412
chr1	785700	786700	4.517993535189695
chr1	785800	786800	4.592478228719493
chr1	785900	786900	4.4711876308865515
chr1	786000	787000	4.388539137502542
chr1	786100	787100	4.232389775648597
chr1	786200	787200	4.475564125034869
chr1	786300	787300	3.8384964978351563
chr1	786400	787400	3.8879947673019015
chr1	786500	787500	3.741985525822429
chr1	786600	787600	2.848036685552623
chr1	786700	787700	2.4589986568354925
chr1	786800	787800	2.584064496442898
chr1	786900	787900	2.196217081840112
chr1	787000	788000	1.8932168295604939
chr1	787100	788100	2.075419794418316
chr1	787200	788200	2.0013063823753403
chr1	787300	788300	2.867437310348328
chr1	787400	788400	2.8884614225544567
chr1	787500	788500	3.0517498207065086
chr1	787600	788600	3.2920278513674908
chr1	787700	788700	3.207308907149353
chr1	787800	788800	2.898149898161181
chr1	791700	792700	1.7040118135242477
chr1	791800	792800	1.5857918708064789
chr1	791900	792900	2.0326867303540865
chr1	792000	793000	2.075486694971905
chr1	792100	793100	3.0717650777262824
chr1	792200	793200	3.48531774280186
chr1	792300	793300	2.76046966829838
chr1	792400	793400	3.533650061894705
chr1	792500	793500	3.2770293211156605
chr1	792600	793600	3.3698446210750044
chr1	792700	793700	3.761955978932232
chr1	792800	793800	3.9085762606571977
chr1	792900	793900	3.164376285193844
chr1	793000	794000	3.1600964226118156
chr1	793100	794100	2.461717402836121
chr1	793200	794200	2.388525616591432
chr1	793300	794300	2.102359557491569
chr1	793400	794400	2.078808625685338
chr1	793500	794500	2.6468059285933854
chr1	793600	794600	3.2287519055825373
chr1	793700	794700	3.3119015989061285
chr1	793800	794800	3.107679401686634
chr1	793900	794900	3.807435298609595
chr1	794000	795000	4.034545225809735
chr1	794100	795100	4.898144902170396
chr1	794200	795200	4.341531338318192
chr1	794300	795300	4.67661348168445
chr1	794400	795400	4.587516246424146
chr1	794500	795500	4.671465756666754
chr1	794600	795600	4.291673136292656
chr1	794700	795700	4.156700707159
chr1	794800	795800	4.523272016287578
chr1	794900	795900	4.394449440956722
chr1	795000	796000	4.072485804513642
chr1	795100	796100	3.0994400577777235
chr1	795200	796200	3.6617509639493595
chr1	795300	796300	3.7638154540018536
chr1	795400	796400	3.3893325146069144
chr1	795500	796500	2.8707429664403064
chr1	795600	796600	2.618740176346627
chr1	795700	796700	2.3750686212367182
chr1	795800	796800	2.0203594507841376
chr1	795900	796900	1.6118881807541294
chr1	796000	797000	1.6051134883730667
chr1	796100	797100	1.573215741706109
chr1	796200	797200	1.4168606580143606
chr1	796300	797300	1.3035707604362716
chr1	796400	797400	1.8125976333440803
chr1	796500	797500	1.961353139213792
chr1	796600	797600	2.5392207819844947
chr1	796700	797700	2.5786685067497737
chr1	796800	797800	2.663179497874681
chr1	796900	797900	3.075976346328143
chr1	797000	798000	3.023719592833572
chr1	797100	798100	2.7574792297702717
chr1	797200	798200	2.8485887552131346
chr1	797300	798300	2.4904490596292828
chr1	797400	798400	1.850182623600292
chr1	801900	802900	1.9778249714854967
chr1	802000	803000	2.00052779786476
chr1	802100	803100	1.9212013182984484
chr1	802200	803200	2.3816753217868265
chr1	802300	803300	2.9686420970824225
chr1	802400	803400	3.495647376845433
chr1	802500	803500	3.4790903626041128
chr1	802600	803600	3.6643332242591886
chr1	802700	803700	3.7049586828402816
chr1	802800	803800	4.174507379430144
chr1	802900	803900	3.661824100273734
chr1	803000	804000	3.779493383329988
chr1	803100	804100	4.206464897116819
chr1	803200	804200	4.035294004718232
chr1	803300	804300	3.2325186257659815
chr1	803400	804400	2.906297980399779
chr1	803500	804500	2.5341405056955097
chr1	803600	804600	1.2765208451282637
chr1	803700	804700	0.9082467227921622
chr1	803800	804800	0.7172408826375677
chr1	803900	804900	0.5146152043424201
chr1	804000	805000	0.7674848912481151
chr1	804100	805100	0.69649131954457
chr1	804200	805200	0.4981398272740958
chr1	804300	805300	0.6252681939091257
chr1	804400	805400	0.8850067960491924
chr1	804500	805500	1.4466345723231822
chr1	804600	805600	2.343612868357512
chr1	804700	805700	2.6016931991513377
chr1	804800	805800	3.0130754532205737
chr1	804900	805900	3.3012030695363515
chr1	805000	806000	3.7617462348439177
chr1	805100	806100	3.874079930358557
chr1	805200	806200	4.110646935334288
chr1	809200	810200	1.904055160548432
chr1	809300	810300	2.216903623183089
chr1	809400	810400	2.368890225376329
chr1	809500	810500	2.7095897766577726
chr1	809600	810600	2.9073717463960578
chr1	809700	810700	3.1653021157904435
chr1	809800	810800	2.9798657844854857
chr1	809900	810900	2.7829998074300346
chr1	810000	811000	2.929224056593967
chr1	810100	811100	3.1118959370910577
chr1	810200	811200	3.603235425862014
chr1	810300	811300	3.5315316573656617
chr1	810400	811400	3.5534181082581533
chr1	810500	811500	3.1560774369263638
chr1	810900	811900	3.73303864415492
chr1	811000	812000	3.679308466530338
chr1	811100	812100	3.756582956992939
chr1	811200	812200	3.7157227099541736
chr1	811300	812300	3.7427670406029714
chr1	811400	812400	3.406828896342536
chr1	811500	812500	3.8106081806752647
chr1	811600	812600	3.6675506706123584
chr1	811700	812700	3.4180281778971726
chr1	811800	812800	3.383802534205462
chr1	811900	812900	3.1378961305216966
chr1	812000	813000	2.5581462798091934
chr1	812100	813100	2.6009216846831915
chr1	812200	813200	2.4602982455646716
chr1	812300	813300	2.2532763678428536
chr1	812400	813400	2.4747981453257397
chr1	812500	813500	2.0099183556046696
chr1	812600	813600	1.3747640921392548
chr1	812700	813700	1.318580905640688
chr1	825200	826200	2.6722884888482934
chr1	825300	826300	3.4871305825193866
chr1	825400	826400	3.478206015331333
chr1	828100	829100	-0.6760611943568097
chr1	828200	829200	-0.5926389719960162
chr1	828300	829300	0.14660343191388694
chr1	828400	829400	0.20648415422684926
chr1	828500	829500	0.8598305014017376
chr1	828600	829600	1.8581001419161045
chr1	828700	829700	2.3610817098283152
chr1	828800	829800	2.5853293089318634
chr1	828900	829900	2.3979456886810877
chr1	829000	830000	2.366455189934538
chr1	829100	830100	3.2248368973606056
chr1	829200	830200	3.897133299875344
chr1	829300	830300	3.043233578119715
chr1	829400	830400	2.7193597465055133
chr1	829500	830500	2.456125406607659
chr1	829600	830600	1.2281699952227216
chr1	829700	830700	0.660422397204647
chr1	829800	830800	0.5031638704346107
chr1	829900	830900	0.6601642939313886
chr1	830000	831000	1.1862811974622036
chr1	830100	831100	0.4677058940671513
chr1	830200	831200	-0.6136375027150696
chr1	832000	833000	1.2484593802848107
chr1	832100	833100	1.1554283519901116
chr1	832200	833200	1.3082410971790466
chr1	832300	833300	1.066228795940101
chr1	832400	833400	1.0197927948009946
chr1	832500	833500	0.6387260668638357
chr1	832600	833600	1.6575838622208885
chr1	832700	833700	1.6737924139127354
chr1	832800	833800	1.2272132685646595
chr1	832900	833900	1.801722476871732
chr1	833000	834000	2.5523370132087
chr1	833100	834100	3.0805693918601795
chr1	833200	834200	2.9120254592936354
chr1	833300	834300	3.770134396415678
chr1	833400	834400	3.9241748440224433
chr1	833500	834500	3.9646870329335617
chr1	833600	834600	4.006837826657621
chr1	833700	834700	3.6831671037853217
chr1	833800	834800	4.181951415528526
chr1	833900	834900	3.410656731388055
chr1	836400	837400	1.2053933118483464
chr1	836500	837500	1.6684594475521548
chr1	836600	837600	1.5421323268005782
chr1	836700	837700	1.4582149115068888
chr1	836800	837800	1.5804488296651764
chr1	836900	837900	1.6817202296217972
chr1	837000	838000	1.683248413404923
chr1	837100	838100	1.5803230589191608
chr1	838200	839200	1.5100199707873707
chr1	838300	839300	0.9372708543074914
chr1	842600	843600	2.1315636992918705
chr1	842700	843700	2.1425729159365416
chr1	842800	843800	2.7740217011017694
chr1	842900	843900	2.4097763155184184
chr1	843000	844000	2.0046642849401852
chr1	843100	844100	1.7872100856021846
chr1	843200	844200	2.1140968439963195
chr1	843300	844300	2.058646232866012
chr1	843400	844400	2.466809360514036
chr1	843500	844500	2.5511513213800567
chr1	843600	844600	2.1150531385563607
chr1	843700	844700	2.3627043550825717
chr1	843800	844800	2.1974650791520682
chr1	843900	844900	3.1678638824027354
chr1	844000	845000	3.5673043944693164
chr1	844100	845100	4.530263276129398
chr1	844200	845200	4.177483861961175
chr1	844300	845300	3.931722059946153
chr1	844400	845400	3.842100221352218
chr1	844500	845500	3.8609768101408974
chr1	844600	845600	4.486044065197358
chr1	844700	845700	3.7734388723156496
chr1	844800	845800	2.9568822818522658
chr1	844900	845900	2.6118679792465342
chr1	845000	846000	2.1114475038376685
chr1	845100	846100	1.6922832254109847
chr1	845200	846200	1.8660441994827408
chr1	845300	846300	1.7382204731322124
chr1	845400	846400	1.6036490910519468
chr1	845500	846500	1.6629386437355065
chr1	845600	846600	0.7778239589375008
chr1	845700	846700	1.0671765448562551
chr1	845800	846800	1.4938024604410431
chr1	845900	846900	1.5340740681330345
chr1	846000	847000	2.2952728213372184
chr1	846100	847100	2.1545027575420166
chr1	846200	847200	2.128901738854663
chr1	846300	847300	2.373343792544856
chr1	846400	847400	2.5172616926728923
chr1	846500	847500	2.605038667570557
chr1	846600	847600	3.390669681092037
chr1	846700	847700	3.784542298591689
chr1	846800	847800	4.1178318526699
chr1	846900	847900	3.8352076918156937
chr1	847000	848000	3.59646592815869
chr1	847100	848100	3.4911105885597618
chr1	847200	848200	3.9258184010819113
chr1	847300	848300	4.161368378664685
chr1	847400	848400	3.924509125017664
chr1	847500	848500	3.514431126221332
chr1	847600	848600	3.297374603372857
chr1	847700	848700	2.8939013800361333
chr1	847800	848800	3.2656334275632464
chr1	847900	848900	3.5946458073931917
chr1	848000	849000	3.8295084462449354
chr1	848100	849100	3.7625266325883455
chr1	848200	849200	3.2728517331987597
chr1	848300	849300	3.298260226013578
chr1	848400	849400	3.2233550063195917
chr1	848500	849500	3.440815688839905
chr1	848600	849600	3.4214887669341536
chr1	848700	849700	3.7057357646806164
chr1	848800	849800	3.0868722108987767
chr1	848900	849900	2.7201159528118346
chr1	849000	850000	2.180101784965109
chr1	849100	850100	2.184906380823256
chr1	849200	850200	2.015592670602134
chr1	849300	850300	1.327716800356678
chr1	851800	852800	1.0879420517697325
chr1	851900	852900	1.4117034755094149
chr1	852000	853000	2.129115324697509
chr1	852100	853100	0.3796802377669914
chr1	852200	853200	1.3420386430505844
chr1	852300	853300	1.6354742302156962
chr1	852400	853400	1.465556870811637
chr1	853700	854700	2.7260791823049764
chr1	853800	854800	2.402125707785957
chr1	855200	856200	0.7254527424740942
chr1	855300	856300	0.7784591272645359
chr1	855400	856400	0.6680251539935215
chr1	855500	856500	1.2801923484219908
chr1	855600	856600	1.8231028854077755
chr1	855700	856700	1.4939495668503924
chr1	855800	856800	1.5734563171589282
chr1	855900	856900	1.428508191616496
chr1	856000	857000	1.5359381680609858
chr1	856100	857100	1.8586785609580407
chr1	856200	857200	1.4661610433059793
chr1	856300	857300	1.2624246980669835
chr1	856400	857400	1.302463219334312
chr1	856500	857500	0.6875494773296392
chr1	858100	859100	0.8295885018625666
chr1	858200	859200	0.033033155227900304
chr1	858300	859300	0.28087499926290993
chr1	858400	859400	0.45621864450678207
chr1	858500	859500	0.4915200910687372
chr1	858600	859600	0.6471340047389462
chr1	858700	859700	0.7942113474804048
chr1	858800	859800	-0.0020182868380319444
chr1	858900	859900	-0.21382422306943652
chr1	859000	860000	-0.5914219793827867
chr1	859100	860100	-0.2765030002512173
chr1	859200	860200	0.732971782211132
chr1	860300	861300	-0.4163115384105775
chr1	860400	861400	-0.2577701327743005
chr1	861900	862900	2.9760856176964836
chr1	862000	863000	2.5940964903800383
chr1	862100	863100	2.465672617628889
chr1	862200	863200	2.3326367775007872
chr1	862300	863300	3.0184773415011854
chr1	862400	863400	3.618762055542682
chr1	862500	863500	3.5420011439122385
chr1	862600	863600	3.619440885642541
chr1	862700	863700	3.5583549548384714
chr1	862800	863800	3.2438528354433798
chr1	862900	863900	3.449058224171536
chr1	863000	864000	3.558638633515432
chr1	864400	865400	4.29044536453145
chr1	864500	865500	3.8964954509807375
chr1	864600	865600	4.234432520456046
chr1	864700	865700	4.129801493560431
chr1	864800	865800	4.319594435002546
chr1	864900	865900	4.63063140373811
chr1	865000	866000	4.937684462254866
chr1	865100	866100	4.476856224797219
chr1	865200	866200	4.101351916201962
chr1	865300	866300	3.815790017531559
chr1	865400	866400	3.7571856814820688
chr1	865500	866500	4.5346691684016935
chr1	865600	866600	4.057557990899235
chr1	867000	868000	1.5099453730928658
chr1	867100	868100	1.7528908617852086
chr1	867200	868200	1.794479719179057
chr1	867300	868300	1.4748340321852402
chr1	867400	868400	1.8495806055376176
chr1	867500	868500	2.0738354209387566
chr1	867600	868600	2.4164159330268733
chr1	867700	868700	2.2995763786998533
chr1	867900	868900	2.57298730856114
chr1	868000	869000	3.233241735051564
chr1	868100	869100	3.1808136122734614
chr1	868700	869700	1.7932786408014043
chr1	868800	869800	1.931042277809585
chr1	868900	869900	1.7049474756383145
chr1	869000	870000	2.0970018879804075
chr1	869100	870100	2.008691929256348
chr1	869200	870200	2.2767174282285634
chr1	869300	870300	1.962588054368547
chr1	872900	873900	2.404436536472899
chr1	873000	874000	3.333528703065932
chr1	873100	874100	3.3371997301599263
chr1	873200	874200	3.5286843248544177
chr1	873300	874300	3.594546455741424
chr1	873400	874400	4.076904773981438
chr1	873500	874500	3.62754251574115
chr1	873600	874600	3.586127619255372
chr1	873700	874700	4.059418274836257
chr1	873800	874800	4.018330491078143
chr1	873900	874900	3.8227878496303527
chr1	874000	875000	3.4811929994900814
chr1	874100	875100	3.990710726516552
chr1	874200	875200	4.0146190202564975
chr1	874300	875300	4.211995019737221
chr1	874400	875400	4.018720442772556
chr1	874500	875500	4.379458465793072
chr1	874600	875600	4.230188929744874
chr1	874700	875700	3.907558836725905
chr1	874800	875800	3.665142384987116
chr1	892400	893400	1.0513287117530168
chr1	892500	893500	1.0886899898923976
chr1	892600	893600	1.6391477156659615
chr1	892700	893700	1.522544071216251
chr1	893900	894900	1.968602140529708
chr1	894000	895000	1.838230276618827
chr1	898400	899400	0.9197247186350664
chr1	898500	899500	1.924623296176721
chr1	898600	899600	2.3910937965501566
chr1	898700	899700	2.5677032687136583
chr1	898800	899800	2.8283088875097926
chr1	898900	899900	3.032833645089532
chr1	899200	900200	2.8841395263180427
chr1	899300	900300	3.2491032439085203
chr1	899400	900400	3.738377752811124
chr1	899500	900500	3.157156783482017
chr1	899600	900600	2.16295842083125
chr1	899700	900700	2.1147723625212405
chr1	899800	900800	2.497577657930176
chr1	899900	900900	2.9012923305896656
chr1	900000	901000	3.178021399858742
chr1	900100	901100	3.19413594063646
chr1	900200	901200	3.334182928511335
chr1	900300	901300	3.500998751898704
chr1	900400	901400	3.142746042320032
chr1	900500	901500	2.8209398739808216
chr1	900600	901600	3.2548481924523345
chr1	900700	901700	3.3837704484804214
chr1	900800	901800	3.0723500758879467
chr1	900900	901900	2.558958654222241
chr1	901000	902000	2.2743890217245073
chr1	901100	902100	2.1155459634816203
chr1	903100	904100	2.4840298300771497
chr1	903200	904200	2.3962459906813454
chr1	903300	904300	2.5960540493854287
chr1	904700	905700	2.7310424842630696
chr1	904800	905800	2.675696233979981
chr1	904900	905900	3.857760742617676
chr1	905000	906000	3.643288941719232
chr1	906400	907400	1.9386524296840584
chr1	906500	907500	1.7362382416808233
chr1	914900	915900	2.568125537008603
chr1	915000	916000	2.9640508646347805
chr1	922800	923800	0.399993324542598
chr1	922900	923900	1.1066993423448068
chr1	923000	924000	1.5792391616950041
chr1	923100	924100	2.0517037280919044
chr1	923200	924200	2.582286081198935
chr1	923300	924300	3.296264190836081
chr1	923400	924400	4.040789971419766
chr1	923500	924500	4.405957263740701
chr1	923600	924600	4.357048367683379
chr1	923700	924700	4.056093177904957
chr1	923800	924800	3.7198883156741855
chr1	935500	936500	4.107649489843834
chr1	935600	936600	4.112148087402788
chr1	935700	936700	4.28213152192738
chr1	935800	936800	4.172305288457413
chr1	935900	936900	3.397358729301428
chr1	936000	937000	3.1291925138600787
chr1	936100	937100	2.7981515665780594
chr1	940500	941500	3.5166947108852686
chr1	940600	941600	3.4017583806667604
chr1	940700	941700	2.2311368860492014
chr1	940800	941800	2.3416863648359234
chr1	940900	941900	2.498978135032685
chr1	941000	942000	2.618333107367936
chr1	941100	942100	3.0296191973204847
chr1	941200	942200	2.3187557126285308
chr1	941300	942300	1.3231256027064555
chr1	941400	942400	0.7286708656058827
chr1	942500	943500	-4.009917372668748
chr1	942600	943600	-4.7558025164105215
chr1	942700	943700	-5.231388347600878
chr1	942800	943800	-6.06251510515641
chr1	942900	943900	-6.5367105373307925
chr1	943000	944000	-6.605060457847708
chr1	943100	944100	-7.191304082539944
chr1	943200	944200	-7.5956065229689465
chr1	943300	944300	-7.780792484336858
chr1	943400	944400	-7.249228371219431
chr1	943500	944500	-6.774437629027859
chr1	943600	944600	-6.531134879368963
chr1	943700	944700	-6.3947593782154915
chr1	943800	944800	-5.932221755503662
chr1	943900	944900	-6.072270869798914
chr1	955100	956100	-1.8559637676775933
chr1	955200	956200	-1.152211576818566
chr1	955300	956300	-1.359705073435795
chr1	955400	956400	-1.3365707699030611
chr1	955500	956500	-2.1576084128059705
chr1	955600	956600	-2.536256243252221
chr1	955700	956700	-1.9051058821950275
chr1	955800	956800	-2.4154980052354817
chr1	955900	956900	-2.323939178620197
chr1	956000	957000	-1.4278781036901171
chr1	956100	957100	-1.2351265435292222
chr1	956200	957200	-2.15468560011705
chr1	969400	970400	0.8084843656757779
chr1	969500	970500	1.698898562300435
chr1	969600	970600	1.3557301899381025
chr1	969700	970700	1.3629159998027114
chr1	969800	970800	1.921225002320012
chr1	969900	970900	2.966926851076725
chr1	970000	971000	4.237602993665976
chr1	970100	971100	5.291770741695519
chr1	970200	971200	6.319562306916616
chr1	970300	971300	6.268794789625372
chr1	970400	971400	5.732372944504844
chr1	970500	971500	4.746073602883464
chr1	970600	971600	4.8856832407332265
chr1	970700	971700	4.430567885577376
chr1	974300	975300	-0.9620460076358692
chr1	974400	975400	0.5302397442443161
chr1	974500	975500	1.23537687363856
chr1	974600	975600	1.3155975109192823
chr1	974700	975700	1.2919409853268509
chr1	974800	975800	1.1873652681774731
chr1	974900	975900	1.0092598206906562
chr1	975000	976000	0.644305116055895
chr1	975100	976100	0.6534488898488261
chr1	984300	985300	4.301897080819399
chr1	984400	985400	3.949618444500953
chr1	984500	985500	3.5981942431014704
chr1	984700	985700	3.746246923936524
chr1	984800	985800	3.4969910216899454
chr1	984900	985900	3.6880846386811057
chr1	985000	986000	3.3665783765243713
chr1	985100	986100	2.7997781044795578
chr1	985200	986200	3.394939701445817
chr1	985300	986300	2.964909068434379
chr1	985400	986400	3.7393076660031115
chr1	985500	986500	3.885915406939621
chr1	985600	986600	3.8061117339186654
chr1	985700	986700	3.7393395728372014
chr1	985800	986800	3.361746638741355
chr1	985900	986900	2.6131877624046838
chr1	986000	987000	2.501318474872202
chr1	986100	987100	1.946199940996539
chr1	986200	987200	1.4303759306367356
chr1	989600	990600	0.6035242202893232
chr1	989700	990700	1.0889362645767922
chr1	989800	990800	1.6197069863296645
chr1	989900	990900	1.6961705160047524
chr1	990000	991000	1.8793518799863522
chr1	990100	991100	1.7384760172008462
chr1	990200	991200	1.4158956659961424
chr1	990300	991300	1.2442006025597914
chr1	990400	991400	1.1506742037128803
chr1	990500	991500	1.5561781447946117
chr1	990600	991600	1.7385268968514362
chr1	993400	994400	3.3768089555287033
chr1	993500	994500	4.1712592402732085
chr1	993600	994600	3.862324208274279
chr1	993700	994700	4.4097811971014576
chr1	993800	994800	4.228569955218569
chr1	993900	994900	4.065000671359247
chr1	994000	995000	3.7839942719848696
chr1	994100	995100	3.818527843411575
chr1	994200	995200	3.2754766494625565
chr1	994300	995300	3.3192992931942102
chr1	994400	995400	3.3384469730929127
chr1	994500	995500	2.546761924746609
chr1	994600	995600	2.5717562413398203
chr1	1002500	1003500	3.0445436304693936
chr1	1002600	1003600	3.9835380270880134
chr1	1002700	1003700	4.808660098249142
chr1	1002800	1003800	5.391423615287366
chr1	1002900	1003900	5.421205474196988
chr1	1003000	1004000	5.9381541514835
chr1	1003100	1004100	5.339541629487495
chr1	1003200	1004200	5.589496116687903
chr1	1003300	1004300	5.542545635350457
chr1	1003400	1004400	5.647897345874356
chr1	1003500	1004500	5.897279575948111
chr1	1003600	1004600	5.522782962490197
chr1	1003700	1004700	4.906424646711477
chr1	1003800	1004800	4.364305296372701
chr1	1003900	1004900	4.896412373655389
chr1	1004000	1005000	4.70118498377082
chr1	1004100	1005100	4.807186016715325
chr1	1004200	1005200	4.5578979986867925
chr1	1004300	1005300	4.0582331226100585
chr1	1004400	1005400	3.7358742241842062
chr1	1004500	1005500	3.609348659391969
chr1	1004600	1005600	3.110459340462116
chr1	1004700	1005700	2.8011997521829506
chr1	1004800	1005800	3.2111308871680384
chr1	1004900	1005900	3.9325992836315367
chr1	1005000	1006000	3.4537528406976135
chr1	1005400	1006400	4.835198898825387
chr1	1005500	1006500	5.1205790893693885
chr1	1005600	1006600	5.423289972904416
chr1	1005700	1006700	5.388512416636383
chr1	1005800	1006800	4.974966205275359
chr1	1005900	1006900	4.056146490861536
chr1	1006000	1007000	3.9608288594391143
chr1	1006100	1007100	4.077869984932413
chr1	1006200	1007200	3.8069884696542298
chr1	1006700	1007700	1.132168475983734
chr1	1014700	1015700	3.0706765004753707
chr1	1014800	1015800	3.4858537885588885
chr1	1014900	1015900	3.6676532339311776
chr1	1016300	1017300	3.014068036996227
chr1	1016400	1017400	3.018132744364935
chr1	1016500	1017500	2.5178926396416386
chr1	1016600	1017600	0.9908348427641096
chr1	1016700	1017700	0.5066070740368376
chr1	1016800	1017800	0.13322066686300135
chr1	1016900	1017900	-0.5229003687105513
chr1	1017000	1018000	-0.4353031950505883
chr1	1017100	1018100	-0.6852785196441867
chr1	1017200	1018200	-0.9752348217601752
chr1	1017300	1018300	-1.6298559431282769
chr1	1017400	1018400	-2.386415750310669
chr1	1025300	1026300	3.1595197280803378
chr1	1025400	1026400	4.039542772219481
chr1	1025500	1026500	4.528682566138047
chr1	1025600	1026600	4.521583564236625
chr1	1025700	1026700	4.702045810289324
chr1	1025800	1026800	4.445882947581867
chr1	1025900	1026900	4.203989830436886
chr1	1026000	1027000	3.9843586788640484
chr1	1026100	1027100	3.9346345799858593
chr1	1031000	1032000	4.830527947453652
chr1	1031100	1032100	5.218983043362745
chr1	1031200	1032200	5.274884749037493
chr1	1031300	1032300	5.7034937956091305
chr1	1031400	1032400	5.693816235972527
chr1	1031500	1032500	5.580649672259627
chr1	1031600	1032600	5.247026569647267
chr1	1031700	1032700	4.799601112289409
chr1	1031800	1032800	4.715948358794063
chr1	1031900	1032900	4.2477930946551625
chr1	1032000	1033000	4.681937350883733
chr1	1032100	1033100	3.9455586960731535
chr1	1032200	1033200	3.199079370791083
chr1	1032300	1033300	3.3589826077109333
chr1	1032400	1033400	4.087858660322915
chr1	1032500	1033500	4.820125903821293
chr1	1032600	1033600	5.692207668233625
chr1	1033900	1034900	3.8769192469476654
chr1	1034000	1035000	3.1526653198305334
chr1	1034100	1035100	2.4769586190771355
chr1	1034400	1035400	2.3885967713849743
chr1	1034500	1035500	3.2901599466888647
chr1	1034600	1035600	2.938100351717383
chr1	1034700	1035700	3.0091149339296503
chr1	1034800	1035800	2.8963441933013563
chr1	1035200	1036200	3.1891186866312817
chr1	1035300	1036300	3.264664100772092
chr1	1035400	1036400	2.45695866269648
chr1	1035500	1036500	1.4560616067992758
chr1	1035600	1036600	1.5807749172127976
chr1	1035700	1036700	1.2241117976981741
chr1	1047000	1048000	3.6469220192202605
chr1	1047100	1048100	4.63791731243753
chr1	1047200	1048200	5.791997232994298
chr1	1047300	1048300	6.787952234521067
chr1	1047400	1048400	7.550308800221599
chr1	1047500	1048500	7.644413326286025
chr1	1047600	1048600	7.196575433926308
chr1	1047700	1048700	6.7685900198826126
chr1	1047800	1048800	6.02516098796986
chr1	1047900	1048900	5.761964495703063
chr1	1048000	1049000	5.874641023769785
chr1	1049200	1050200	7.1228328788462685
chr1	1049300	1050300	6.2887327180284425
chr1	1049400	1050400	5.513255287947639
chr1	1049500	1050500	4.817816312003691
chr1	1057100	1058100	1.9323754276979552
chr1	1057200	1058200	2.244981137041125
chr1	1057300	1058300	2.4856612058735235
chr1	1057400	1058400	2.5231671512255915
chr1	1057500	1058500	2.6827606371852077
chr1	1057600	1058600	2.1632572843815256
chr1	1057700	1058700	2.7009630126687854
chr1	1057800	1058800	2.257959938566436
chr1	1057900	1058900	3.316664193810935
chr1	1058000	1059000	3.3284761647589374
chr1	1058100	1059100	3.3729496217053785
chr1	1058200	1059200	3.5711099921286404
chr1	1058300	1059300	3.6697702659360893
chr1	1058400	1059400	3.9568473744706116
chr1	1058500	1059500	4.035278184625401
chr1	1058600	1059600	4.137319538881259
chr1	1065200	1066200	4.073133584046427
chr1	1065300	1066300	3.3107160904394752
chr1	1065400	1066400	2.948946262426676
chr1	1069100	1070100	1.4334086704113462
chr1	1069200	1070200	1.1109356883566073
chr1	1080800	1081800	6.5867923709102305
chr1	1080900	1081900	6.785224087615188
chr1	1081000	1082000	7.092591802207782
chr1	1081100	1082100	6.915586632848908
chr1	1081200	1082200	5.9921459464779625
chr1	1081300	1082300	5.0126503169979255
chr1	1086300	1087300	5.311092803168767
chr1	1086400	1087400	5.859490204819454
chr1	1086500	1087500	6.073254782774201
chr1	1086600	1087600	7.070258926302265
chr1	1086700	1087700	7.217722587287849
chr1	1086800	1087800	7.6767679997899805
chr1	1086900	1087900	8.139676823023638
chr1	1087000	1088000	8.314531216130352
chr1	1087100	1088100	7.991811696204093
chr1	1088500	1089500	6.7998988664995865
chr1	1088600	1089600	7.230205442638029
chr1	1088700	1089700	7.88802402756442
chr1	1088800	1089800	7.611036207411578
chr1	1088900	1089900	7.7280255671738205
chr1	1089000	1090000	7.528809327963494
chr1	1089100	1090100	6.598042843147434
chr1	1089200	1090200	5.327242312940774
chr1	1089300	1090300	4.621129189621357
chr1	1089400	1090400	3.849833704470655
chr1	1089500	1090500	3.796616895990925
chr1	1092300	1093300	3.0129449638128114
chr1	1092400	1093400	2.6530382027628105
chr1	1092500	1093500	3.327140463832254
chr1	1092600	1093600	3.7955299306888257
chr1	1092700	1093700	4.1829953205992485
chr1	1092800	1093800	4.344541382690236
chr1	1092900	1093900	4.312877973353701
chr1	1093000	1094000	3.6741104005662963
chr1	1093100	1094100	3.604580908081752
chr1	1093200	1094200	3.416592394012747
chr1	1093300	1094300	3.3012126071992034
chr1	1093400	1094400	3.688724043261084
chr1	1093500	1094500	3.4027872760127966
chr1	1093600	1094600	3.4849873516536563
chr1	1093700	1094700	2.7648493038267703
chr1	1093800	1094800	2.3284264818543723
chr1	1093900	1094900	1.9408884703586369
chr1	1094000	1095000	2.725940954148176
chr1	1094100	1095100	2.5522773265490373
chr1	1094200	1095200	2.741450457846436
chr1	1094300	1095300	2.6799397038730843
chr1	1094400	1095400	2.3076213597446147
chr1	1094500	1095500	1.6758366535966265
chr1	1094600	1095600	0.6645714962934552
chr1	1095900	1096900	0.6768865160814796
chr1	1096000	1097000	0.6900711772246199
chr1	1096100	1097100	0.7902606110009313
chr1	1096200	1097200	0.5424696797868067
chr1	1096300	1097300	0.6607909645321661
chr1	1096400	1097400	1.235220822594421
chr1	1096500	1097500	1.3292943020583563
chr1	1096600	1097600	1.4235014099398091
chr1	1097700	1098700	0.9204236841337726
chr1	1097800	1098800	1.1752920834765412
chr1	1097900	1098900	0.5778628776604059
chr1	1099900	1100900	0.3261158561549827
chr1	1100000	1101000	0.49116875130268467
chr1	1100100	1101100	0.5575647753841765
chr1	1100200	1101200	0.3380638322103551
chr1	1100300	1101300	1.3824997952894846
chr1	1100400	1101400	1.6700764794716074
chr1	1100500	1101500	1.2684991531140328
chr1	1100600	1101600	1.0918597377587425
chr1	1100700	1101700	0.7782511674727194
chr1	1100800	1101800	0.2995043436584688
chr1	1100900	1101900	0.0248644514789506
chr1	1101000	1102000	-0.06462825942973234
chr1	1102700	1103700	1.4991513487080257
chr1	1102800	1103800	1.1781254279083768
chr1	1102900	1103900	1.977077587616605
chr1	1103000	1104000	1.849523117494942
chr1	1103100	1104100	2.259425487059296
chr1	1103200	1104200	2.67982481634434
chr1	1103300	1104300	2.2415815599821136
chr1	1103400	1104400	2.789850918108632
chr1	1103500	1104500	2.561442641023836
chr1	1103600	1104600	2.2835374360701097
chr1	1103700	1104700	2.2006139941917806
chr1	1103800	1104800	2.672767079097908
chr1	1103900	1104900	2.1671577579061485
chr1	1104000	1105000	2.160305267906135
chr1	1104100	1105100	1.8130567083146767
chr1	1104200	1105200	1.3555413219336203
chr1	1104300	1105300	1.3456159532376513
chr1	1104400	1105400	1.5701586033280202
chr1	1104500	1105500	2.069129189700459
chr1	1104600	1105600	1.906668710602934
chr1	1104700	1105700	2.0630037461369737
chr1	1104800	1105800	2.4887269969257115
chr1	1104900	1105900	2.224331858035286
chr1	1105000	1106000	2.158258180660801
chr1	1105100	1106100	2.2895102131520257
chr1	1105200	1106200	2.871757957536297
chr1	1105300	1106300	3.0221477462964392
chr1	1105400	1106400	2.7101872525403685
chr1	1105500	1106500	2.3118539856842157
chr1	1105600	1106600	2.346932317202918
chr1	1105700	1106700	2.0290171912805155
chr1	1105800	1106800	1.7640600111517035
chr1	1105900	1106900	2.22673637960258
chr1	1107000	1108000	-3.522081891529678
chr1	1107100	1108100	-4.091961999740162
chr1	1108900	1109900	1.958377957888075
chr1	1109000	1110000	2.4007798594279537
chr1	1109100	1110100	2.3130944945615863
chr1	1109200	1110200	2.418009958055709
chr1	1109300	1110300	1.757026625531067
chr1	1109400	1110400	1.9511342069480944
chr1	1109500	1110500	2.5582889401947417
chr1	1109600	1110600	3.1725534308393737
chr1	1109700	1110700	3.453204427485478
chr1	1109800	1110800	4.253547834262232
chr1	1109900	1110900	4.758764506003517
chr1	1110000	1111000	4.827013073575375
chr1	1110100	1111100	4.9263234683771016
chr1	1110200	1111200	5.237320315781778
chr1	1110300	1111300	5.612660969021204
chr1	1110400	1111400	5.3473508488728365
chr1	1110500	1111500	5.120298971485275
chr1	1110600	1111600	4.15848830601161
chr1	1110700	1111700	3.925735914205292
chr1	1110800	1111800	3.3380663718529484
chr1	1110900	1111900	2.643594300986426
chr1	1111000	1112000	1.912242289663854
chr1	1111100	1112100	1.624890387851789
chr1	1111200	1112200	1.201260266489854
chr1	1111300	1112300	1.4625116557013191
chr1	1111400	1112400	2.051527234587604
chr1	1111500	1112500	2.0479345280182404
chr1	1111600	1112600	2.226885328940317
chr1	1111700	1112700	2.7446911416122304
chr1	1111800	1112800	2.818868888557737
chr1	1111900	1112900	3.1559527864836334
chr1	1112000	1113000	3.790309017388403
chr1	1112100	1113100	4.202676566073034
chr1	1112500	1113500	4.689372314781479
chr1	1112600	1113600	4.9196380147375605
chr1	1112700	1113700	4.436829187428704
chr1	1112800	1113800	4.0121473715151925
chr1	1112900	1113900	3.931973483393673
chr1	1113400	1114400	1.8962782308020416
chr1	1113500	1114500	2.1299536541233026
chr1	1113600	1114600	1.7333464350868448
chr1	1113700	1114700	2.621208846216604
chr1	1113800	1114800	3.2338891375850656
chr1	1114000	1115000	3.203097629463693
chr1	1114100	1115100	3.5594808568462364
chr1	1114200	1115200	3.6612638482717834
chr1	1114300	1115300	3.201725862119066
chr1	1114400	1115400	3.784762565534774
chr1	1115700	1116700	3.9244991424834272
chr1	1115800	1116800	4.244737031012673
chr1	1115900	1116900	4.586931881353312
chr1	1116000	1117000	4.844977107765226
chr1	1116100	1117100	4.8531084587344475
chr1	1117200	1118200	1.4042736780655507
chr1	1117300	1118300	1.3803943977928739
chr1	1117400	1118400	1.548653488947604
chr1	1117500	1118500	1.754411804376596
chr1	1117600	1118600	2.0977880803382614
chr1	1118700	1119700	2.912231870659076
chr1	1118800	1119800	3.2839480505019663
chr1	1118900	1119900	3.4805313459519263
chr1	1119000	1120000	3.98915004281421
chr1	1119100	1120100	3.8728760582794397
chr1	1119200	1120200	4.0232555275044
chr1	1119300	1120300	4.4474406345665525
chr1	1119400	1120400	4.637687670201871
chr1	1119500	1120500	4.131048311091211
chr1	1119600	1120600	3.500861176642017
chr1	1126400	1127400	2.566770778228272
chr1	1126500	1127500	2.5820789156537063
chr1	1132800	1133800	2.9415553247192476
chr1	1132900	1133900	1.3189515829389706
chr1	1133000	1134000	0.35883694749399986
chr1	1133100	1134100	0.3923656049348623
chr1	1133200	1134200	0.7840328510206649
chr1	1137400	1138400	2.411464199539457
chr1	1137500	1138500	2.5964439604602347
chr1	1147100	1148100	1.9107406110246905
chr1	1147200	1148200	2.0955458393797164
chr1	1147300	1148300	2.5417035412591598
chr1	1147400	1148400	2.830979816887416
chr1	1147500	1148500	2.9491471956295667
chr1	1147600	1148600	3.3778667394159783
chr1	1147700	1148700	4.051849200629633
chr1	1147800	1148800	4.288025285126682
chr1	1147900	1148900	3.800266305820881
chr1	1148000	1149000	3.6795230799129826
chr1	1148100	1149100	4.999430304198358
chr1	1148200	1149200	4.649601083078752
chr1	1148300	1149300	4.7273069174198605
chr1	1148400	1149400	5.426737621625684
chr1	1148500	1149500	5.545944148791
chr1	1148600	1149600	5.432174699989375
chr1	1148700	1149700	5.248560131496065
chr1	1148800	1149800	5.413713205149937
chr1	1148900	1149900	6.173110084764835
chr1	1149000	1150000	6.463859851796993
chr1	1149100	1150100	6.189186444814272
chr1	1149200	1150200	7.073428941686786
chr1	1149300	1150300	6.817653348872224
chr1	1149400	1150400	6.317128568389203
chr1	1149500	1150500	6.491414113309678
chr1	1149600	1150600	6.462947083719977
chr1	1149700	1150700	6.359085541833905
chr1	1149800	1150800	6.509018042804936
chr1	1149900	1150900	6.224662798065539
chr1	1150000	1151000	6.136833156525184
chr1	1150100	1151100	5.827783831815041
chr1	1150200	1151200	5.477449284815687
chr1	1150300	1151300	4.823672158370922
chr1	1150400	1151400	4.403280962450639
chr1	1154800	1155800	2.574552649391694
chr1	1157400	1158400	5.074271786845497
chr1	1157500	1158500	4.719698475668007
chr1	1157600	1158600	5.675246379422113
chr1	1157700	1158700	6.497919626343325
chr1	1157800	1158800	6.743490905530591
chr1	1157900	1158900	6.641741865552888
chr1	1158000	1159000	5.997544889282737
chr1	1158100	1159100	5.072970329487599
chr1	1158200	1159200	4.471758569713411
chr1	1158300	1159300	4.323546109901701
chr1	1172000	1173000	1.6209935178190027
chr1	1172100	1173100	1.3117040520920795
chr1	1172200	1173200	2.3948584450651667
chr1	1172300	1173300	2.6054234417429694
chr1	1172400	1173400	2.8976553298674115
chr1	1172500	1173500	2.9525016403584154
chr1	1172600	1173600	2.972681600026345
chr1	1172700	1173700	3.3333238436909487
chr1	1172800	1173800	3.8504943767704254
chr1	1172900	1173900	3.528938147095144
chr1	1173000	1174000	4.06114817591859
chr1	1173100	1174100	4.7558573784103295
chr1	1173200	1174200	4.256997804348534
chr1	1173300	1174300	4.353553661980081
chr1	1173400	1174400	4.185122200971813
chr1	1177400	1178400	3.7898696777179013
chr1	1177500	1178500	3.5670411720732402
chr1	1177600	1178600	3.375614656957471
chr1	1177700	1178700	3.204686201727502
chr1	1177800	1178800	3.5195427596811824
chr1	1177900	1178900	3.67774593010881
chr1	1178000	1179000	3.8002163810077243
chr1	1178100	1179100	2.8921409207274067
chr1	1178200	1179200	3.363198719509989
chr1	1181000	1182000	4.610679411508283
chr1	1181100	1182100	4.8498755871535035
chr1	1181200	1182200	5.022594666960616
chr1	1181300	1182300	5.590804401776914
chr1	1181400	1182400	5.5111429094623485
chr1	1181500	1182500	4.854174531337323
chr1	1181600	1182600	5.091983531227314
chr1	1181700	1182700	5.231899918735839
chr1	1181800	1182800	6.0477029313831565
chr1	1181900	1182900	5.667460153139683
chr1	1183700	1184700	2.706943062119054
chr1	1183800	1184800	2.775577354243503
chr1	1183900	1184900	2.663072491471912
chr1	1184000	1185000	2.477099982543409
chr1	1184100	1185100	2.971537926853957
chr1	1184200	1185200	3.6251129668898345
chr1	1184300	1185300	4.295633323600414
chr1	1184400	1185400	4.095406915646565
chr1	1184500	1185500	3.8579316600120284
chr1	1184600	1185600	4.2026914132539455
chr1	1184700	1185700	5.193233011450396
chr1	1184800	1185800	5.7358315400309605
chr1	1184900	1185900	5.865489774666702
chr1	1185000	1186000	6.131822043133917
chr1	1185100	1186100	5.679495627802839
chr1	1185200	1186200	5.545676271509588
chr1	1185300	1186300	4.87607628496213
chr1	1185400	1186400	4.948816203814507
chr1	1185500	1186500	4.682351243145625
chr1	1185600	1186600	4.325057580736077
chr1	1185700	1186700	3.6015528208177243
chr1	1185800	1186800	3.1713716556773086
chr1	1185900	1186900	2.95265701483831
chr1	1186000	1187000	2.714953173879747
chr1	1186100	1187100	2.701985726002132
chr1	1186200	1187200	2.0943703009532064
chr1	1186300	1187300	2.397873048774989
chr1	1186400	1187400	2.401462730227674
chr1	1188000	1189000	2.9010777443881275
chr1	1188100	1189100	2.5032948531253396
chr1	1188200	1189200	2.241553236029948
chr1	1188300	1189300	2.5944960179240457
chr1	1188400	1189400	1.813922299363076
chr1	1188500	1189500	1.580124894249962
chr1	1188600	1189600	1.1456883132119555
chr1	1188700	1189700	0.8538778552776054
chr1	1188800	1189800	1.3930282919065533
chr1	1188900	1189900	0.014236117974498103
chr1	1189000	1190000	0.20331911681632106
chr1	1189100	1190100	0.3914552285517118
chr1	1189200	1190200	-0.229261500610561
chr1	1190400	1191400	0.9097429815480202
chr1	1190500	1191500	1.1474826463708976
chr1	1192800	1193800	1.4510203538230817
chr1	1192900	1193900	1.817406839898417
chr1	1193000	1194000	1.889043677375929
chr1	1193100	1194100	2.414158010285941
chr1	1193200	1194200	2.212023612027993
chr1	1193300	1194300	2.169137414421644
chr1	1193400	1194400	2.108908057105072
chr1	1193500	1194500	2.30818267889491
chr1	1193600	1194600	1.331000452190072
chr1	1193700	1194700	1.2407150137125835
chr1	1193800	1194800	1.2201990726118712
chr1	1193900	1194900	0.8515840130539144
chr1	1194000	1195000	0.9239085719083521
chr1	1194100	1195100	0.19827546372877414
chr1	1194200	1195200	0.5713785087258575
chr1	1194300	1195300	1.0195726498061837
chr1	1194400	1195400	1.2122762818739283
chr1	1195900	1196900	3.009952621013806
chr1	1196000	1197000	3.568214514740022
chr1	1196100	1197100	3.8614225753251095
chr1	1196200	1197200	4.600637979460477
chr1	1196300	1197300	4.565585182077103
chr1	1200700	1201700	2.8648782596759714
chr1	1200800	1201800	3.1911768419454507
chr1	1200900	1201900	3.2557621081199932
chr1	1201000	1202000	3.1977310312054548
chr1	1208400	1209400	2.563031020604229
chr1	1208500	1209500	3.6945182834772288
chr1	1208600	1209600	3.5418779759819063
chr1	1208700	1209700	3.811470918795698
chr1	1208800	1209800	4.4744018674592665
chr1	1208900	1209900	4.492684142370432
chr1	1209000	1210000	3.8707237412657167
chr1	1209100	1210100	5.254994383529875
chr1	1209200	1210200	5.777867913538255
chr1	1209300	1210300	6.054557906010918
chr1	1209400	1210400	6.071698773871218
chr1	1209500	1210500	5.918895489804691
chr1	1209600	1210600	6.084236204570434
chr1	1209700	1210700	6.067422960961442
chr1	1209800	1210800	6.279452236175341
chr1	1209900	1210900	6.306012872728496
chr1	1210000	1211000	6.2865072196525
chr1	1210100	1211100	5.618789108838189
chr1	1210200	1211200	4.972550987480786
chr1	1210300	1211300	4.546662269166147
chr1	1213900	1214900	4.308015448435974
chr1	1214000	1215000	4.204373949163683
chr1	1214100	1215100	3.6300715990247516
chr1	1214200	1215200	3.4944711283579992
chr1	1214300	1215300	3.253701676292815
chr1	1214400	1215400	3.899674779938846
chr1	1214500	1215500	4.099410622066118
chr1	1214600	1215600	4.061470223658861
chr1	1214700	1215700	4.3196408846502985
chr1	1214800	1215800	4.268215199249103
chr1	1214900	1215900	4.039904441152791
chr1	1215000	1216000	3.8635908409109847
chr1	1215100	1216100	3.681268074911292
chr1	1215200	1216200	3.731453251911846
chr1	1215300	1216300	3.7630531725220098
chr1	1215400	1216400	3.1814949554170058
chr1	1215500	1216500	3.1759996734258107
chr1	1216100	1217100	2.662370258514545
chr1	1216200	1217200	3.3570426632364887
chr1	1216300	1217300	3.824528941895952
chr1	1216400	1217400	4.916076391777634
chr1	1216500	1217500	5.6896379437640965
chr1	1216600	1217600	6.997109649271897
chr1	1216700	1217700	8.572919415978365
chr1	1216800	1217800	8.906876109840892
chr1	1216900	1217900	8.844225089118638
chr1	1217000	1218000	8.53839787559905
chr1	1217100	1218100	7.7960011983617505
chr1	1217200	1218200	7.005420331632832
chr1	1217300	1218300	6.9859688801937665
chr1	1217400	1218400	6.3796479698853865
chr1	1217500	1218500	7.1035476764230605
chr1	1217600	1218600	6.918275239148233
chr1	1217700	1218700	6.73779809085212
chr1	1217800	1218800	6.977241902751527
chr1	1217900	1218900	7.32782050157451
chr1	1218000	1219000	7.943531978761042
chr1	1218100	1219100	8.614171799750528
chr1	1218200	1219200	8.78328624194807
chr1	1231500	1232500	-1.5190360505248248
chr1	1231600	1232600	0.1033479911818707
chr1	1231700	1232700	0.500028947657097
chr1	1231800	1232800	0.9539520816042704
chr1	1231900	1232900	0.9300821112287956
chr1	1232000	1233000	0.917325742645539
chr1	1232100	1233100	0.9069526404225003
chr1	1232200	1233200	0.7592418150931622
chr1	1232300	1233300	2.378837231832708
chr1	1232400	1233400	2.3935228517583482
chr1	1233600	1234600	2.0163912332619423
chr1	1233700	1234700	2.304089860440599
chr1	1233800	1234800	2.433979129338124
chr1	1233900	1234900	2.566673040098333
chr1	1234000	1235000	2.6042153163288084
chr1	1234100	1235100	2.7173651743093847
chr1	1234200	1235200	2.8222370189715726
chr1	1245800	1246800	3.7417914701753854
chr1	1245900	1246900	4.111998661792735
chr1	1246000	1247000	4.450544837687734
chr1	1246100	1247100	4.754246783357869
chr1	1246200	1247200	4.794636504355308
chr1	1246300	1247300	4.258223533303515
chr1	1246400	1247400	3.637339004784629
chr1	1246500	1247500	2.813228265131172
chr1	1246600	1247600	2.4720852611286923
chr1	1249400	1250400	0.8642508354375563
chr1	1249500	1250500	0.09323419493786214
chr1	1249600	1250600	0.012317291971521286
chr1	1249700	1250700	0.7213729767728211
chr1	1249800	1250800	1.4500128578770302
chr1	1249900	1250900	2.887814165786608
chr1	1250000	1251000	3.349705162221827
chr1	1250100	1251100	4.817504169245445
chr1	1250200	1251200	4.38082627068179
chr1	1250300	1251300	4.713951792623392
chr1	1250400	1251400	4.508788819006528
chr1	1250500	1251500	5.122693447261686
chr1	1250600	1251600	4.921891464451436
chr1	1250700	1251700	4.362444277347964
chr1	1250800	1251800	4.207495651799033
chr1	1250900	1251900	2.7449438619246336
chr1	1251400	1252400	1.2972523497409574
chr1	1251500	1252500	0.6693755106258222
chr1	1251600	1252600	0.8001897726377024
chr1	1251700	1252700	0.7987937312417138
chr1	1251800	1252800	0.9272506969975338
chr1	1251900	1252900	0.905986281470058
chr1	1252000	1253000	1.4937969247642597
chr1	1252100	1253100	0.8362174725114483
chr1	1252200	1253200	0.5719807052442912
chr1	1252300	1253300	-0.010352995868496622
chr1	1252400	1253400	0.38913185663021294
chr1	1255800	1256800	1.0492177687276647
chr1	1255900	1256900	1.0813519062852528
chr1	1256000	1257000	1.1383476110438846
chr1	1256100	1257100	1.4805199227613817
chr1	1256200	1257200	1.8175448049952598
chr1	1256300	1257300	1.8339785676079017
chr1	1257500	1258500	2.454739140045345
chr1	1257600	1258600	2.4405979179936947
chr1	1257700	1258700	2.484705479326061
chr1	1257800	1258800	2.346803277897624
chr1	1257900	1258900	2.504918213435729
chr1	1258000	1259000	2.515403743581855
chr1	1258100	1259100	2.519944529457704
chr1	1261700	1262700	2.664088890791099
chr1	1261800	1262800	2.5646558676015583
chr1	1261900	1262900	3.0141450541174395
chr1	1262000	1263000	2.459226378019151
chr1	1262100	1263100	1.8637144660814864
chr1	1262200	1263200	1.5901618999568001
chr1	1262300	1263300	0.9414309111940201
chr1	1262400	1263400	1.6101559517032071
chr1	1262500	1263500	1.9271255215914118
chr1	1262600	1263600	1.4084460637511924
chr1	1262700	1263700	1.2295261970590852
chr1	1262800	1263800	2.0825976089318923
chr1	1262900	1263900	1.8633992369975
chr1	1263000	1264000	2.0297835802528743
chr1	1263100	1264100	1.783996713467651
chr1	1263200	1264200	1.7611508320810334
chr1	1263300	1264300	1.7217965177562846
chr1	1263400	1264400	1.206941100816253
chr1	1263500	1264500	0.9910131440858456
chr1	1263600	1264600	1.2711557697140932
chr1	1263700	1264700	1.6298746085022435
chr1	1263800	1264800	0.5515973526884886
chr1	1263900	1264900	0.6718632361348005
chr1	1264000	1265000	0.005094813169232636
chr1	1264100	1265100	0.7042085072065035
chr1	1264200	1265200	0.5657121943011898
chr1	1264300	1265300	0.7597881688999251
chr1	1264400	1265400	1.2515824482435578
chr1	1264500	1265500	0.9032051893487544
chr1	1264600	1265600	1.1207466074290433
chr1	1264700	1265700	1.4268577544206686
chr1	1264800	1265800	2.1173205068377525
chr1	1264900	1265900	1.8520501436766097
chr1	1265000	1266000	2.7234543242531326
chr1	1265100	1266100	2.7945495392965483
chr1	1265200	1266200	2.9474485945081703
chr1	1265300	1266300	2.557079359136838
chr1	1265400	1266400	1.6633659837479409
chr1	1265500	1266500	1.918833859469285
chr1	1265600	1266600	1.0835091515166553
chr1	1265700	1266700	-1.0595350033388935
chr1	1265800	1266800	-1.4248383705455712
chr1	1265900	1266900	-2.125499520877317
chr1	1266000	1267000	-2.317092834835445
chr1	1266100	1267100	-2.0945201118751493
chr1	1266200	1267200	-1.8575911570889048
chr1	1266300	1267300	-2.144276582027867
chr1	1266400	1267400	-2.0232565293782248
chr1	1266500	1267500	-2.3397746888555613
chr1	1266600	1267600	-2.0520800293116794
chr1	1266700	1267700	-0.7714278742197919
chr1	1266800	1267800	-0.3449812195372137
chr1	1266900	1267900	2.1238884918588834
chr1	1267000	1268000	3.343267486597868
chr1	1267100	1268100	3.840257471114556
chr1	1267200	1268200	4.099623658963695
chr1	1267300	1268300	5.035319286260107
chr1	1267400	1268400	4.938070796521735
chr1	1267500	1268500	5.918522754012837
chr1	1267600	1268600	6.220365076291118
chr1	1267700	1268700	6.7278067001518576
chr1	1267800	1268800	6.515688839736936
chr1	1267900	1268900	5.118031373774157
chr1	1268000	1269000	4.703436168337467
chr1	1268100	1269100	3.7820677658612274
chr1	1268200	1269200	3.1360822388200296
chr1	1268300	1269300	2.7112608659432467
chr1	1268400	1269400	3.046423078578982
chr1	1269200	1270200	3.0813007987951977
chr1	1269300	1270300	3.1018364915774517
chr1	1269400	1270400	3.3349345758197395
chr1	1269500	1270500	3.350131948110956
chr1	1269600	1270600	3.3518757338596137
chr1	1269700	1270700	2.6211324851532734
chr1	1269800	1270800	1.8968402542133376
chr1	1269900	1270900	1.6141843557668885
chr1	1270000	1271000	1.4743539886032924
chr1	1270100	1271100	2.090626385925579
chr1	1270200	1271200	2.523234115018848
chr1	1270300	1271300	2.7413277333126755
chr1	1270400	1271400	2.4412584488382474
chr1	1270500	1271500	2.3007065996614755
chr1	1270600	1271600	1.7499099638752855
chr1	1270700	1271700	2.467023740698541
chr1	1270800	1271800	2.815591209036541
chr1	1270900	1271900	2.654322169193938
chr1	1271000	1272000	2.7797680036679036
chr1	1271100	1272100	1.7296534979474971
chr1	1271200	1272200	1.0466790000142079
chr1	1271300	1272300	0.7018383825177843
chr1	1271400	1272400	0.8707810850403456
chr1	1271500	1272500	1.1033656556714326
chr1	1271600	1272600	1.8219278752798265
chr1	1271800	1272800	-0.04598589858454637
chr1	1271900	1272900	-0.4045497307818032
chr1	1272000	1273000	0.18655321684840492
chr1	1272100	1273100	-0.3338292898180763
chr1	1272200	1273200	-0.5116306068103088
chr1	1272300	1273300	-0.22353904798775195
chr1	1272400	1273400	0.2674948728637073
chr1	1272500	1273500	0.017762061516881363
chr1	1272600	1273600	0.5808900516063334
chr1	1272700	1273700	1.5789932913631866
chr1	1272800	1273800	2.6660184980087216
chr1	1272900	1273900	2.646685198286652
chr1	1273000	1274000	1.9604806655774316
chr1	1273100	1274100	2.525287354965659
chr1	1273200	1274200	2.9306212412180725
chr1	1273300	1274300	2.736962178773436
chr1	1273400	1274400	2.0500789007378266
chr1	1273500	1274500	1.6600050579308157
chr1	1273600	1274600	0.647020122600813
chr1	1275800	1276800	-0.5375325195939921
chr1	1275900	1276900	-0.6582174568793637
chr1	1276000	1277000	-1.4604858435265127
chr1	1276100	1277100	-2.4475698732018443
chr1	1276200	1277200	-2.021399416470511
chr1	1276300	1277300	-1.6187878064213757
chr1	1276400	1277400	-1.3349936092011794
chr1	1276500	1277500	-0.8537246454976991
chr1	1276600	1277600	-1.0428273368229048
chr1	1276700	1277700	-0.1465457854107711
chr1	1276800	1277800	-0.019391034384067498
chr1	1276900	1277900	0.05313635924734162
chr1	1277000	1278000	1.0736144419100937
chr1	1277100	1278100	1.9779600005113769
chr1	1277200	1278200	1.827513877595831
chr1	1277300	1278300	2.4388037072496345
chr1	1277400	1278400	1.755222826114125
chr1	1277500	1278500	1.6623478123141262
chr1	1278300	1279300	2.205862400645404
chr1	1278600	1279600	2.9023847222747405
chr1	1278700	1279700	2.929785817576473
chr1	1278800	1279800	2.923576040495329
chr1	1278900	1279900	2.9917472888498966
chr1	1279000	1280000	3.4668533894533367
chr1	1279100	1280100	3.025196394589497
chr1	1279200	1280200	2.546392716214353
chr1	1279300	1280300	2.3579443340360946
chr1	1279400	1280400	1.9094209445984007
chr1	1279500	1280500	1.6936876757101742
chr1	1279600	1280600	1.2264897701982076
chr1	1279700	1280700	1.0620324274155126
chr1	1279800	1280800	0.3958959812168461
chr1	1279900	1280900	0.6382256890183495
chr1	1280000	1281000	0.07351548310501654
chr1	1280100	1281100	-0.02942839346429075
chr1	1280200	1281200	-0.038383004872847536
chr1	1280300	1281300	-0.58233063807676
chr1	1280400	1281400	-0.2124159244194822
chr1	1281700	1282700	1.7716229433974613
chr1	1281800	1282800	1.6741011153393588
chr1	1281900	1282900	2.2008460850291334
chr1	1282000	1283000	2.592221029158477
chr1	1282100	1283100	2.875649482155186
chr1	1282200	1283200	3.132551291906733
chr1	1282300	1283300	3.1497989666066712
chr1	1282400	1283400	3.1067674419629143
chr1	1282500	1283500	2.697571664323284
chr1	1282600	1283600	2.3415770337016246
chr1	1282700	1283700	2.7553521112952195
chr1	1282800	1283800	2.659855637467286
chr1	1282900	1283900	2.213965708491051
chr1	1283000	1284000	1.8067044536249555
chr1	1297700	1298700	5.0895950983206015
chr1	1297800	1298800	4.6979403128362085
chr1	1300200	1301200	1.7883394728809876
chr1	1301500	1302500	4.290544816995141
chr1	1301600	1302600	4.47266922119162
chr1	1301700	1302700	4.899579316506284
chr1	1302800	1303800	4.729488663743169
chr1	1302900	1303900	4.507713372660379
chr1	1303000	1304000	4.020036036728641
chr1	1303100	1304100	3.6591237003168064
chr1	1308000	1309000	2.3973677576867853
chr1	1308100	1309100	2.4109918533795582
chr1	1308300	1309300	2.2637348981738907
chr1	1308400	1309400	2.1817602971653054
chr1	1313200	1314200	2.9459340440801145
chr1	1313300	1314300	3.694005251346305
chr1	1313400	1314400	3.849543687934049
chr1	1313500	1314500	4.803392450141646
chr1	1313600	1314600	4.0630640345304485
chr1	1313700	1314700	3.7215633957664767
chr1	1313800	1314800	3.821925519742992
chr1	1313900	1314900	4.04830544073468
chr1	1314000	1315000	4.236454950876624
chr1	1314100	1315100	3.6977273203295655
chr1	1314200	1315200	3.143201357287061
chr1	1314300	1315300	2.5125307981685405
chr1	1314400	1315400	2.0818304547465982
chr1	1314500	1315500	0.940313775732959
chr1	1314600	1315600	1.7367035280846337
chr1	1314700	1315700	2.35343974246522
chr1	1315900	1316900	-1.0135534597818838
chr1	1316800	1317800	1.4003383999875598
chr1	1316900	1317900	1.1376594273342446
chr1	1317000	1318000	0.5850929712403855
chr1	1317100	1318100	0.6062958133906066
chr1	1317200	1318200	0.8434310134926682
chr1	1317300	1318300	0.915463659396312
chr1	1317400	1318400	0.33962146384320824
chr1	1317500	1318500	0.13666820970059332
chr1	1317600	1318600	0.6470526043349359
chr1	1317700	1318700	-0.1426166121507592
chr1	1317800	1318800	-0.7350159403101115
chr1	1317900	1318900	-0.7590328611504675
chr1	1318000	1319000	0.048899182981361644
chr1	1318100	1319100	0.15950821676743487
chr1	1318200	1319200	-0.2545234885522701
chr1	1318300	1319300	-0.2587161335163897
chr1	1346300	1347300	-0.5589429847763974
chr1	1346400	1347400	0.6229272498610652
chr1	1346500	1347500	0.6336033742906079
chr1	1346600	1347600	0.30009076161049203
chr1	1346700	1347700	-0.8112601184748572
chr1	1346800	1347800	-1.4392315061335512
chr1	1346900	1347900	-0.7584922675021665
chr1	1347000	1348000	-0.6043022741570881
chr1	1347100	1348100	-0.4742078306171159
chr1	1347200	1348200	-1.0431430045751429
chr1	1347300	1348300	-0.4494715833629711
chr1	1347400	1348400	-2.430721621600949
chr1	1347500	1348500	-3.82366722055942
chr1	1347600	1348600	-3.36645908937062
chr1	1347700	1348700	-2.0307353634556167
chr1	1347800	1348800	-0.976448513660655
chr1	1347900	1348900	-0.4904752243993444
chr1	1348000	1349000	0.5813146484549389
chr1	1348100	1349100	1.1500745696659105
chr1	1348200	1349200	2.138059471143646
chr1	1348300	1349300	3.572676224247114
chr1	1348400	1349400	4.4404269429841206
chr1	1348500	1349500	5.0158557298782736
chr1	1348600	1349600	5.694187086444763
chr1	1348700	1349700	5.737779333267393
chr1	1348800	1349800	5.366648808183841
chr1	1348900	1349900	4.683080859479742
chr1	1349000	1350000	4.0847167530167265
chr1	1354500	1355500	3.858030460094045
chr1	1354600	1355600	4.079427113844558
chr1	1354700	1355700	4.409788373705842
chr1	1363900	1364900	1.1625762840932914
chr1	1364000	1365000	1.794679079325911
chr1	1364100	1365100	1.4280625214532696
chr1	1367100	1368100	-4.260177214434377
chr1	1369300	1370300	1.575602225821716
chr1	1369400	1370400	1.5350150274680616
chr1	1369500	1370500	1.0773586208481802
chr1	1377700	1378700	1.0092769555086718
chr1	1377800	1378800	1.4964670208944864
chr1	1377900	1378900	1.6313519201784183
chr1	1378000	1379000	1.4656996806826679
chr1	1378100	1379100	1.5073718487824672
chr1	1378200	1379200	1.528396271987716
chr1	1384300	1385300	0.3907220731449499
chr1	1389000	1390000	0.7408365395542396
chr1	1389100	1390100	0.4860444343374778
chr1	1389200	1390200	0.4592495300627038
chr1	1389300	1390300	0.9278652943264004
chr1	1389400	1390400	1.6086746555769542
chr1	1389500	1390500	1.3432627459658246
chr1	1389600	1390600	1.3583778967112334
chr1	1389700	1390700	1.386036356473808
chr1	1389800	1390800	2.2437410635743804
chr1	1389900	1390900	3.694981378828819
chr1	1390000	1391000	3.1670395576664303
chr1	1390100	1391100	3.4484117304502067
chr1	1390200	1391200	3.65746309306018
chr1	1390300	1391300	2.922956154432064
chr1	1390400	1391400	2.93503947878234
chr1	1390500	1391500	3.2966295041775364
chr1	1390600	1391600	3.73543825186442
chr1	1390700	1391700	3.4506992508564327
chr1	1390800	1391800	2.6491451415121188
chr1	1390900	1391900	1.4889215353447738
chr1	1391000	1392000	1.9330738250074415
chr1	1391100	1392100	1.7652936388856966
chr1	1391200	1392200	1.1885808072985278
chr1	1391300	1392300	1.4779228085718907
chr1	1391400	1392400	0.2440884951267771
chr1	1391500	1392500	-0.866432124248324
chr1	1391600	1392600	-1.5467506379874782
chr1	1391700	1392700	-0.36041694238596106
chr1	1391800	1392800	0.9269388569012568
chr1	1391900	1392900	1.054449347308438
chr1	1392000	1393000	1.1709459967950968
chr1	1392100	1393100	1.221318395424169
chr1	1392200	1393200	1.6940568522967572
chr1	1392300	1393300	1.876007643604456
chr1	1392400	1393400	2.804875331780221
chr1	1392500	1393500	3.931888608370336
chr1	1392600	1393600	4.326050175488235
chr1	1392700	1393700	3.266009812884917
chr1	1392800	1393800	2.408258917228581
chr1	1392900	1393900	2.1191597019417827
chr1	1393000	1394000	1.559653478811048
chr1	1393100	1394100	1.0763013162560382
chr1	1393200	1394200	0.8738972907474665
chr1	1393300	1394300	0.002965798488672929
chr1	1393400	1394400	-0.14262817506699965
chr1	1393500	1394500	-0.9621787048351584
chr1	1393600	1394600	-1.258086287665496
chr1	1393700	1394700	-1.2392987390264716
chr1	1394800	1395800	2.257432364133313
chr1	1394900	1395900	1.9856763321997493
chr1	1395000	1396000	1.5561623526581538
chr1	1395100	1396100	1.1322233976441969
chr1	1395200	1396200	1.4026128658483872
chr1	1395300	1396300	1.5095730825507006
chr1	1396600	1397600	-2.1487058141148365
chr1	1396700	1397700	-2.7318886285459176
chr1	1396800	1397800	-3.2727534627900265
chr1	1396900	1397900	-3.839385593414855
chr1	1397000	1398000	-5.27309611579234
chr1	1397100	1398100	-4.3454877341840294
chr1	1397200	1398200	-4.2157455492611895
chr1	1397300	1398300	-3.861820715907721
chr1	1397400	1398400	-3.3352027964249453
chr1	1397500	1398500	-3.581022835273208
chr1	1397600	1398600	-2.9997177718611336
chr1	1397700	1398700	-2.115183611357297
chr1	1398300	1399300	1.224849142201471
chr1	1398400	1399400	1.3464229566044432
chr1	1398500	1399500	1.6947823554060608
chr1	1398600	1399600	2.082114079688578
chr1	1398700	1399700	2.400607253702391
chr1	1398800	1399800	2.4452809441216985
chr1	1398900	1399900	2.485140756020713
chr1	1399000	1400000	2.664352308818749
chr1	1399100	1400100	2.1217534710713344
chr1	1399200	1400200	0.6478245564554871
chr1	1399300	1400300	0.7591838766341057
chr1	1399400	1400400	1.341213830061252
chr1	1399500	1400500	0.8853329499777898
chr1	1399600	1400600	0.3744719018003879
chr1	1399700	1400700	-0.01627465634543101
chr1	1399800	1400800	-0.5454087384597212
chr1	1399900	1400900	-0.7857268805926687
chr1	1400000	1401000	-0.9240785644906858
chr1	1401500	1402500	-0.5493310055489881
chr1	1401600	1402600	0.179295956040749
chr1	1401700	1402700	-0.18191897720643835
chr1	1401800	1402800	-0.6238677027104437
chr1	1401900	1402900	-0.8710847230976454
chr1	1402000	1403000	-0.43768944792064085
chr1	1402100	1403100	-0.20101037226747945
chr1	1402200	1403200	-0.20143971040482306
chr1	1402300	1403300	-0.21814347587406266
chr1	1402400	1403400	0.14660272845660086
chr1	1402500	1403500	0.22954815185060515
chr1	1402600	1403600	-0.14534743408258166
chr1	1402700	1403700	-0.15970773091944654
chr1	1402800	1403800	-0.04437664416877638
chr1	1402900	1403900	-0.5341690851184661
chr1	1403000	1404000	-0.7118050193796437
chr1	1403100	1404100	-1.2074517233758035
chr1	1403200	1404200	-1.5211161850571655
chr1	1403300	1404300	-1.0316245921941327
chr1	1403400	1404400	-2.0733939018096725
chr1	1403500	1404500	-2.8528560850951203
chr1	1404300	1405300	-3.4536022006123086
chr1	1404400	1405400	-2.8140967327951096
chr1	1404500	1405500	-2.7376530303133206
chr1	1404600	1405600	-2.0163516865697253
chr1	1404700	1405700	-1.6415238599672892
chr1	1404800	1405800	-1.6214156434358944
chr1	1404900	1405900	-1.4146301260983138
chr1	1405000	1406000	-2.0067834642652356
chr1	1405100	1406100	-1.8785797773915704
chr1	1405200	1406200	-1.8481534055096085
chr1	1405300	1406300	-2.2684881370652663
chr1	1405400	1406400	-2.9383429211417584
chr1	1405500	1406500	-2.4269077921490316
chr1	1405600	1406600	-4.079282119152785
chr1	1405700	1406700	-4.764515136863307
chr1	1405800	1406800	-4.777528157205229
chr1	1405900	1406900	-3.867278586259033
chr1	1406000	1407000	-2.672678328229588
chr1	1406100	1407100	-1.6907662589723953
chr1	1406200	1407200	-1.5065906384851506
chr1	1406300	1407300	-0.563964352166479
chr1	1406400	1407400	0.4253847763044464
chr1	1406500	1407500	0.2462756026982623
chr1	1406600	1407600	0.8366043850750169
chr1	1406700	1407700	1.6049414430526414
chr1	1406800	1407800	1.969986736366839
chr1	1406900	1407900	1.2096747288321943
chr1	1407000	1408000	0.7327328994905861
chr1	1407100	1408100	-0.5283534384470838
chr1	1407200	1408200	-1.2929944374161846
chr1	1407300	1408300	-1.7821578276129015
chr1	1407400	1408400	-2.6695512572653297
chr1	1407500	1408500	-3.7017659952058413
chr1	1407600	1408600	-3.9592232909423024
chr1	1407700	1408700	-4.581016016557499
chr1	1407800	1408800	-4.83292688216038
chr1	1407900	1408900	-4.537172858237929
chr1	1408000	1409000	-4.2900907260216625
chr1	1408100	1409100	-3.8502820662703456
chr1	1408200	1409200	-3.126679264643476
chr1	1408300	1409300	-2.9996527322500603
chr1	1408400	1409400	-1.873942502635336
chr1	1408500	1409500	-1.259269618960259
chr1	1408600	1409600	-0.8982574176213819
chr1	1408700	1409700	-1.1577029277872009
chr1	1408800	1409800	-0.5422245059159644
chr1	1408900	1409900	-3.5672014892598347
chr1	1409000	1410000	-4.447541871385393
chr1	1409100	1410100	-6.355331296636868
chr1	1409200	1410200	-6.115796089578867
chr1	1409300	1410300	-6.714132209303853
chr1	1409400	1410400	-7.75130016273357
chr1	1409500	1410500	-7.830108742507472
chr1	1409600	1410600	-8.12484024272518
chr1	1409700	1410700	-7.200643656182977
chr1	1409800	1410800	-7.1063073958447625
chr1	1409900	1410900	-5.0078763872853465
chr1	1410000	1411000	-4.0622828651486325
chr1	1410100	1411100	-2.297450025871598
chr1	1410200	1411200	-1.8226941140026809
chr1	1410300	1411300	-0.7371296387526883
chr1	1411200	1412200	1.2674161267907191
chr1	1411300	1412300	0.7952163100280573
chr1	1411400	1412400	1.6998537589748253
chr1	1411500	1412500	1.7364614268894034
chr1	1411600	1412600	1.7988702242577401
chr1	1411700	1412700	1.3506616029096592
chr1	1411800	1412800	1.222899764589065
chr1	1411900	1412900	1.259518873740472
chr1	1412000	1413000	1.1431622566356545
chr1	1412100	1413100	1.2746571517542773
chr1	1412200	1413200	0.6688318316704053
chr1	1412300	1413300	1.0287461756267702
chr1	1412400	1413400	0.7078574812667667
chr1	1412500	1413500	1.0493589667560974
chr1	1412600	1413600	1.8140281718927402
chr1	1412700	1413700	1.801380069478356
chr1	1412800	1413800	1.893656414289124
chr1	1412900	1413900	1.3322668205641108
chr1	1413000	1414000	1.0355506126579708
chr1	1413100	1414100	1.0882866606234007
chr1	1413200	1414200	0.7031807388545595
chr1	1413300	1414300	0.8013346069368275
chr1	1413400	1414400	1.062561599658222
chr1	1413500	1414500	0.802017921030973
chr1	1413600	1414600	0.7418168618238231
chr1	1413700	1414700	0.16022751307346347
chr1	1413800	1414800	0.39282912283985616
chr1	1413900	1414900	1.2122290402485556
chr1	1414000	1415000	1.8860086525935742
chr1	1414100	1415100	1.5437788444324945
chr1	1414200	1415200	2.6184691134171607
chr1	1414300	1415300	2.2514987935014257
chr1	1414400	1415400	2.085633015171997
chr1	1414500	1415500	1.8247876595544168
chr1	1414600	1415600	1.6885588961514246
chr1	1414700	1415700	2.1529615966746696
chr1	1414800	1415800	1.992644626510474
chr1	1414900	1415900	1.6346865661592622
chr1	1415000	1416000	1.43404588278527
chr1	1415100	1416100	1.5273634774798008
chr1	1415200	1416200	1.2670493942338037
chr1	1415300	1416300	1.5039782835042608
chr1	1415400	1416400	1.8857299080237333
chr1	1415500	1416500	1.9349193402553961
chr1	1415600	1416600	2.0395611769636544
chr1	1415700	1416700	1.7045783829212953
chr1	1415800	1416800	1.7155756173514465
chr1	1415900	1416900	1.8953133416716799
chr1	1416000	1417000	1.6532580799550203
chr1	1417100	1418100	1.9199226828535785
chr1	1417200	1418200	1.1881630444151468
chr1	1417300	1418300	1.1964328205425754
chr1	1417400	1418400	1.262115446025734
chr1	1417500	1418500	1.3380918788588931
chr1	1419800	1420800	3.1562265859681693
chr1	1419900	1420900	3.0437818714504283
chr1	1420000	1421000	2.830257701247137
chr1	1420100	1421100	2.4950996291652268
chr1	1420800	1421800	0.9253317481576044
chr1	1420900	1421900	1.0503199945863129
chr1	1421000	1422000	1.6804666398632104
chr1	1421100	1422100	2.17322125933145
chr1	1421200	1422200	2.93710115281184
chr1	1421300	1422300	3.2916405602553147
chr1	1421400	1422400	3.5785272711088307
chr1	1421500	1422500	3.586711671244754
chr1	1421600	1422600	3.5626542549823426
chr1	1421700	1422700	3.1380133932883125
chr1	1421800	1422800	3.3832544679824816
chr1	1421900	1422900	3.623551547242559
chr1	1422000	1423000	3.238844740299808
chr1	1422100	1423100	3.170001572811256
chr1	1422200	1423200	2.367224313492524
chr1	1422300	1423300	2.7307613395154484
chr1	1422400	1423400	2.373407332520604
chr1	1422500	1423500	1.9311448988792848
chr1	1422600	1423600	2.071223218287272
chr1	1422700	1423700	2.539519637749374
chr1	1424100	1425100	1.4137339578067418
chr1	1424200	1425200	1.7133195093776217
chr1	1424300	1425300	-0.11825968054194227
chr1	1424400	1425400	-0.06385808242020508
chr1	1424500	1425500	0.14756871781712738
chr1	1424600	1425600	0.3225250211944208
chr1	1424700	1425700	0.021218565022674645
chr1	1424800	1425800	-1.1316955372046098
chr1	1424900	1425900	-1.3664306435005569
chr1	1425000	1426000	-0.7013447806683337
chr1	1425100	1426100	0.2301736595163678
chr1	1425200	1426200	-0.19156599218291487
chr1	1425300	1426300	2.158532847316468
chr1	1425400	1426400	3.2921108633156138
chr1	1425500	1426500	3.3422167872014503
chr1	1425600	1426600	2.7069240093970515
chr1	1425700	1426700	1.9166948966409951
chr1	1425800	1426800	2.5315352232602835
chr1	1425900	1426900	2.392838779787492
chr1	1426000	1427000	1.58096821936992
chr1	1426100	1427100	0.9502665248114016
chr1	1428200	1429200	-0.17932782728294386
chr1	1428300	1429300	-0.7338881003515075
chr1	1428400	1429400	-0.6339746722928531
chr1	1428500	1429500	-0.647838193200465
chr1	1428600	1429600	-0.5531507062473728
chr1	1428700	1429700	0.0972854345882835
chr1	1429000	1430000	0.8302314133504504
chr1	1429100	1430100	0.7699575446716963
chr1	1429200	1430200	1.3657547825311258
chr1	1429300	1430300	1.7729822838604925
chr1	1429400	1430400	1.8078503290283907
chr1	1429500	1430500	2.0217352134431352
chr1	1429600	1430600	2.547669002007191
chr1	1431800	1432800	2.8846490613999203
chr1	1431900	1432900	3.720005262843805
chr1	1432000	1433000	4.299893959393623
chr1	1432100	1433100	5.1491984219612235
chr1	1432200	1433200	5.475793091655903
chr1	1432300	1433300	5.518619165816995
chr1	1432400	1433400	5.294205305192642
chr1	1432500	1433500	5.483018245682875
chr1	1432600	1433600	5.602331564273057
chr1	1432700	1433700	4.829894806720524
chr1	1434700	1435700	2.176301021310572
chr1	1434800	1435800	1.7959328598520787
chr1	1434900	1435900	2.8733615033632023
chr1	1435000	1436000	3.331644778627582
chr1	1435100	1436100	3.557979731364733
chr1	1435200	1436200	3.665482116399371
chr1	1435300	1436300	3.754002447401552
chr1	1435400	1436400	3.2926843412575373
chr1	1435500	1436500	2.1217074225314043
chr1	1435600	1436600	1.7597493687738657
chr1	1448200	1449200	1.373618257112163
chr1	1448300	1449300	1.678030483305583
chr1	1448900	1449900	1.28503378522039
chr1	1449000	1450000	1.8172665318962387
chr1	1449100	1450100	0.7496652424127518
chr1	1449200	1450200	0.6476127417574428
chr1	1449300	1450300	0.32554559919519993
chr1	1449500	1450500	0.19811447756371384
chr1	1449600	1450600	0.078493396462208
chr1	1449700	1450700	0.4556590299994937
chr1	1449800	1450800	1.0867193726686741
chr1	1449900	1450900	1.5130466829152431
chr1	1450000	1451000	1.3658627691442768
chr1	1450400	1451400	2.3955816416174502
chr1	1450500	1451500	2.055602919817762
chr1	1450600	1451600	1.4223232032857034
chr1	1450700	1451700	0.8807691927237299
chr1	1450800	1451800	0.4449756321191478
chr1	1450900	1451900	0.5043857966536731
chr1	1451000	1452000	0.6663160886556052
chr1	1451100	1452100	0.5403384023975542
chr1	1451200	1452200	0.5663307095623165
chr1	1451300	1452300	0.18886077322570746
chr1	1451400	1452400	-0.25524088612701723
chr1	1452100	1453100	2.4320521064839458
chr1	1452200	1453200	3.0413243868519912
chr1	1452300	1453300	2.7888461340628425
chr1	1452400	1453400	2.82464038117798
chr1	1452500	1453500	2.5760041997409777
chr1	1452600	1453600	2.4268596216745766
chr1	1452800	1453800	1.663832662855961
chr1	1452900	1453900	1.851510915021423
chr1	1453000	1454000	0.8283976938284558
chr1	1453100	1454100	0.546739819516788
chr1	1453200	1454200	-0.39528150233025294
chr1	1453300	1454300	-0.21211673640079096
chr1	1453400	1454400	0.4089262647622091
chr1	1453500	1454500	1.3849253734194684
chr1	1453600	1454600	1.5843274337934503
chr1	1453700	1454700	1.9336272278196296
chr1	1453800	1454800	2.1138558372051923
chr1	1453900	1454900	2.1458567671653674
chr1	1454000	1455000	2.5339362956138984
chr1	1454100	1455100	2.4572044361790017
chr1	1454200	1455200	2.203521536302521
chr1	1455300	1456300	-0.9338801401434721
chr1	1457900	1458900	-0.2397026155999225
chr1	1458000	1459000	-0.08612809439196215
chr1	1458100	1459100	0.1194537868401456
chr1	1458200	1459200	0.36094281494618985
chr1	1458300	1459300	0.981008806095438
chr1	1458400	1459400	1.4059269534380932
chr1	1458500	1459500	2.095673842326279
chr1	1458600	1459600	2.7826349575923457
chr1	1458700	1459700	3.775637706581784
chr1	1458800	1459800	4.218136654255429
chr1	1458900	1459900	4.6106492237379415
chr1	1459000	1460000	4.92034728928425
chr1	1459100	1460100	5.2599056276717215
chr1	1459200	1460200	5.434899580528576
chr1	1459300	1460300	4.747405821315222
chr1	1459400	1460400	4.408597842154422
chr1	1459500	1460500	4.264556930310547
chr1	1459600	1460600	3.3488076005227083
chr1	1459700	1460700	2.477829548264787
chr1	1459800	1460800	2.749077042284044
chr1	1459900	1460900	2.9819609662249915
chr1	1460000	1461000	3.2190271810930122
chr1	1460100	1461100	2.8462482566543765
chr1	1460200	1461200	2.365960906211832
chr1	1461100	1462100	2.400715830269605
chr1	1461200	1462200	2.042125880027063
chr1	1461300	1462300	1.9363679387677608
chr1	1461400	1462400	2.8716622601658384
chr1	1461500	1462500	3.412305741364132
chr1	1461600	1462600	3.4260828210921326
chr1	1461700	1462700	4.231479350292816
chr1	1461800	1462800	4.60967737250169
chr1	1461900	1462900	4.47909327453583
chr1	1462000	1463000	4.485276548904244
chr1	1462100	1463100	4.155174031675965
chr1	1462200	1463200	4.604093477514788
chr1	1462300	1463300	4.4383515217719545
chr1	1462400	1463400	4.243028917431018
chr1	1462500	1463500	3.867708547453305
chr1	1462600	1463600	3.8452952638449727
chr1	1462700	1463700	3.5884012729340498
chr1	1462800	1463800	3.233025142613439
chr1	1462900	1463900	3.2145337120829915
chr1	1463000	1464000	2.9481879679519976
chr1	1463100	1464100	2.7970723282070886
chr1	1464200	1465200	1.1025031566476813
chr1	1464300	1465300	0.9869080350456728
chr1	1464400	1465400	1.0303483432340217
chr1	1464500	1465500	0.8850261131781665
chr1	1466400	1467400	-0.23128700214694906
chr1	1466500	1467500	0.3634600074388783
chr1	1466600	1467600	0.9227095348258041
chr1	1466700	1467700	1.2894416994367113
chr1	1466800	1467800	1.8501930709078709
chr1	1466900	1467900	2.1912293133430105
chr1	1467000	1468000	2.958468802264943
chr1	1467100	1468100	3.137014315778784
chr1	1467200	1468200	2.867807175198104
chr1	1467300	1468300	3.499485843320214
chr1	1467400	1468400	3.49436246419705
chr1	1467500	1468500	3.125198142465506
chr1	1467600	1468600	2.5806155922250418
chr1	1467700	1468700	2.7936150340423977
chr1	1467800	1468800	2.6784775263527423
chr1	1467900	1468900	3.3626274929653297
chr1	1468000	1469000	3.05897502333874
chr1	1470500	1471500	0.3894562085637048
chr1	1470600	1471600	-0.5858894224227685
chr1	1470700	1471700	-0.4219373995960746
chr1	1470800	1471800	0.05093734325611622
chr1	1470900	1471900	0.4218801659658351
chr1	1471000	1472000	0.1650343886153176
chr1	1471100	1472100	-0.034706389953984486
chr1	1471200	1472200	0.22853981691849146
chr1	1471300	1472300	0.498189896853793
chr1	1471400	1472400	0.4670700268371955
chr1	1471500	1472500	1.1065228942302805
chr1	1471600	1472600	2.9012663244776737
chr1	1471700	1472700	2.096325030283513
chr1	1471800	1472800	0.8880105396933144
chr1	1471900	1472900	0.3569498239846783
chr1	1472000	1473000	-0.47515399607618364
chr1	1472100	1473100	-1.0998004652596292
chr1	1473800	1474800	-0.8206764420155351
chr1	1474300	1475300	0.5888884625136775
chr1	1474400	1475400	0.43430920566650977
chr1	1475900	1476900	-0.4519718356553915
chr1	1476000	1477000	-0.6627374815046356
chr1	1476100	1477100	-0.9244147493700452
chr1	1476200	1477200	-1.2855626191822045
chr1	1476300	1477300	-0.8712645577662939
chr1	1476400	1477400	-0.348724930377865
chr1	1476500	1477500	0.006540622060521519
chr1	1476600	1477600	0.09475720423285204
chr1	1476700	1477700	0.07445331483441278
chr1	1476800	1477800	0.3668212397899385
chr1	1476900	1477900	0.2438296606744293
chr1	1477000	1478000	0.6445880766713906
chr1	1477100	1478100	0.6796775996285773
chr1	1477200	1478200	0.8409816212378292
chr1	1477300	1478300	0.35298934670378795
chr1	1477400	1478400	-0.04574542440228686
chr1	1481600	1482600	3.4880774672653216
chr1	1481700	1482700	4.108110013259032
chr1	1481800	1482800	4.01631030704714
chr1	1481900	1482900	3.839014055304741
chr1	1482000	1483000	2.503790444789575
chr1	1482100	1483100	1.2996128168653258
chr1	1482200	1483200	-0.7214499657443239
chr1	1482300	1483300	-1.457941992252861
chr1	1482400	1483400	-2.40950390454614
chr1	1482500	1483500	-3.7970249707196286
chr1	1482600	1483600	-4.455455888697354
chr1	1482700	1483700	-5.085843181506785
chr1	1482800	1483800	-5.45064653782929
chr1	1482900	1483900	-5.916538746284862
chr1	1483000	1484000	-5.159610348803118
chr1	1483100	1484100	-4.748902488345068
chr1	1483200	1484200	-3.599194444852922
chr1	1483300	1484300	-4.0284398756453506
chr1	1483400	1484400	-4.201751274406249
chr1	1483500	1484500	-3.221755429042375
chr1	1483600	1484600	-3.2159215588017687
chr1	1483700	1484700	-3.0517969182495275
chr1	1484800	1485800	1.543690314660949
chr1	1484900	1485900	1.6370143933625243
chr1	1485000	1486000	1.2636452146572081
chr1	1485100	1486100	0.7873345650585266
chr1	1485200	1486200	0.19647057924244765
chr1	1485300	1486300	0.8333719717403439
chr1	1485400	1486400	0.9304306379465384
chr1	1485500	1486500	0.6170541965237687
chr1	1485600	1486600	0.7095290824921044
chr1	1485700	1486700	0.8047596691211192
chr1	1485800	1486800	0.3171418369498886
chr1	1485900	1486900	0.19332167594093802
chr1	1486000	1487000	0.10032443072183071
chr1	1486100	1487100	0.09549246553741693
chr1	1486200	1487200	-0.4882230682868706
chr1	1486300	1487300	-2.6979149843284516
chr1	1486400	1487400	-2.936276941942172
chr1	1486500	1487500	-3.2665160775069086
chr1	1486600	1487600	-3.929320572353266
chr1	1486700	1487700	-4.528086486908031
chr1	1486800	1487800	-4.2652225547072025
chr1	1486900	1487900	-4.700281807190518
chr1	1487000	1488000	-4.493078270343233
chr1	1487100	1488100	-4.470208189209204
chr1	1487200	1488200	-4.993046563846384
chr1	1487300	1488300	-4.737655538106786
chr1	1487400	1488400	-4.2487046032237865
chr1	1487500	1488500	-4.69382828581219
chr1	1487600	1488600	-3.9447025466754084
chr1	1487700	1488700	-3.2772242931437408
chr1	1487800	1488800	-2.698564739135976
chr1	1487900	1488900	-2.2590547822258102
chr1	1488000	1489000	-2.699532378560513
chr1	1488100	1489100	-2.6486149282707805
chr1	1488200	1489200	-1.9707353396215748
chr1	1488300	1489300	-2.0324781010694317
chr1	1488400	1489400	-2.289186399222648
chr1	1488500	1489500	-0.9320582721494278
chr1	1488600	1489600	-1.1819697978370007
chr1	1488700	1489700	-1.7267133106017547
chr1	1488800	1489800	-1.6180853951717895
chr1	1488900	1489900	-1.309628680084974
chr1	1489000	1490000	-0.621409004862278
chr1	1489100	1490100	0.04105117665932364
chr1	1489200	1490200	0.3153779388933889
chr1	1489300	1490300	0.4532374589843237
chr1	1489400	1490400	0.5328348333822068
chr1	1489800	1490800	-0.23163669428134198
chr1	1489900	1490900	0.018009153279084242
chr1	1490000	1491000	0.6567902126869773
chr1	1490100	1491100	0.4772812067499847
chr1	1490200	1491200	0.8852016809848616
chr1	1490300	1491300	1.0297556013339115
chr1	1490400	1491400	0.5179684846566205
chr1	1490500	1491500	0.08773733199672487
chr1	1490600	1491600	0.6527319948024175
chr1	1490700	1491700	-0.33435483262745314
chr1	1490800	1491800	-0.6337713973197718
chr1	1490900	1491900	-1.0892354720948056
chr1	1491000	1492000	-1.635047787244854
chr1	1491100	1492100	-1.658843404683497
chr1	1491200	1492200	-2.1712445427499656
chr1	1491300	1492300	-3.078718767370392
chr1	1491400	1492400	-2.823679625255648
chr1	1491500	1492500	-2.6394346296614044
chr1	1491600	1492600	-2.3738753906930508
chr1	1491700	1492700	-2.0415990559709467
chr1	1491800	1492800	-2.0370735350824503
chr1	1491900	1492900	-1.360091208530822
chr1	1492100	1493100	-1.4083174239588256
chr1	1492200	1493200	-1.455153033340352
chr1	1492300	1493300	-0.5580472431737037
chr1	1492400	1493400	-0.3751258129570055
chr1	1492500	1493500	-0.764244010471177
chr1	1492600	1493600	-0.5540226570069073
chr1	1492700	1493700	-1.4059274988049666
chr1	1492800	1493800	-1.5987837892618575
chr1	1492900	1493900	-2.289594842366601
chr1	1493000	1494000	-2.7257778700834514
chr1	1493100	1494100	-3.9045337910680096
chr1	1493200	1494200	-3.437457262399542
chr1	1493300	1494300	-2.995271082274213
chr1	1493400	1494400	-3.0243842622962926
chr1	1493500	1494500	-1.8392338780470063
chr1	1493600	1494600	-1.6308579321059462
chr1	1493700	1494700	-0.3978644311425933
chr1	1493800	1494800	0.026948413095715343
chr1	1493900	1494900	0.5000558816485394
chr1	1494000	1495000	1.3203588452517707
chr1	1494100	1495100	2.1602904146774886
chr1	1494200	1495200	1.8381009497714431
chr1	1494300	1495300	1.1980303901639375
chr1	1494400	1495400	0.8698027641178344
chr1	1494500	1495500	0.317716788473942
chr1	1494600	1495600	-0.5709836583266525
chr1	1494700	1495700	-0.6140493751947099
chr1	1494800	1495800	-0.7686860327798406
chr1	1494900	1495900	-1.7669260972313017
chr1	1495000	1496000	-1.7418822515449506
chr1	1495100	1496100	-1.6886638402488876
chr1	1495200	1496200	-1.8906442656768128
chr1	1495300	1496300	-1.4899350177718682
chr1	1495400	1496400	-1.2315864662518852
chr1	1495500	1496500	-1.5148488897019727
chr1	1495600	1496600	-1.0855517771215335
chr1	1495700	1496700	-1.5765760529882467
chr1	1495800	1496800	-1.3428781390657034
chr1	1495900	1496900	-0.4196671601007206
chr1	1496000	1497000	-0.46634937436364204
chr1	1500600	1501600	-1.5670360515157855
chr1	1500700	1501700	-2.275400895713901
chr1	1500800	1501800	-2.906789004142581
chr1	1500900	1501900	-3.4430737161275737
chr1	1501000	1502000	-3.4255712158350216
chr1	1501100	1502100	-3.81560169612068
chr1	1501200	1502200	-3.696640940711703
chr1	1501300	1502300	-4.192473233691064
chr1	1501400	1502400	-3.9856316096481317
chr1	1501500	1502500	-3.719320908365008
chr1	1502800	1503800	-0.4800122752052634
chr1	1502900	1503900	-0.16836087707420475
chr1	1503000	1504000	-0.883939554469783
chr1	1503100	1504100	-0.7834236998191539
chr1	1503200	1504200	-0.8167947027603084
chr1	1503300	1504300	-0.7215209496264849
chr1	1503400	1504400	-0.7965578818362605
chr1	1503500	1504500	-1.766416892836052
chr1	1503600	1504600	-0.9469915879491528
chr1	1504100	1505100	0.9737896553959758
chr1	1504200	1505200	1.0063821606732233
chr1	1504300	1505300	1.1479248126494328
chr1	1504400	1505400	1.1249354291249969
chr1	1504500	1505500	1.5271937681064698
chr1	1504600	1505600	1.0260742428481031
chr1	1504700	1505700	1.450406966213972
chr1	1504800	1505800	1.6617673078254989
chr1	1504900	1505900	1.2461146189701504
chr1	1505000	1506000	0.9491149291724064
chr1	1505100	1506100	0.6714936117986947
chr1	1505200	1506200	0.3873336056850185
chr1	1505300	1506300	0.18729753921280706
chr1	1505400	1506400	0.07304255465641919
chr1	1505500	1506500	-0.2496609600507112
chr1	1505600	1506600	0.5431335198812606
chr1	1505700	1506700	0.29286117181097543
chr1	1506800	1507800	0.5302454078230404
chr1	1506900	1507900	0.4432491175408387
chr1	1507000	1508000	0.4608026943786186
chr1	1507100	1508100	-0.6512999975347121
chr1	1507200	1508200	0.42463531734790827
chr1	1507300	1508300	-0.18954993933500414
chr1	1507400	1508400	0.3814131638937841
chr1	1507500	1508500	1.0624950928484247
chr1	1507600	1508600	1.0399973728759633
chr1	1507700	1508700	1.2311392412114046
chr1	1507800	1508800	1.6865849531100086
chr1	1507900	1508900	2.128891986359956
chr1	1508000	1509000	1.7313826083575206
chr1	1508100	1509100	2.3135119113863496
chr1	1508200	1509200	1.4880273690080341
chr1	1508300	1509300	2.8797944898467036
chr1	1508400	1509400	2.16224299532506
chr1	1508500	1509500	2.0586438723242426
chr1	1508600	1509600	2.0778508679335905
chr1	1508700	1509700	2.7023188216196794
chr1	1508800	1509800	2.6587048939154485
chr1	1508900	1509900	1.8684880327030136
chr1	1509000	1510000	1.6705768192871586
chr1	1509100	1510100	1.1962973055903423
chr1	1509200	1510200	1.5268942120390272
chr1	1510500	1511500	-1.9115806355863894
chr1	1510600	1511600	-1.7516243007400802
chr1	1510700	1511700	-1.907453775347816
chr1	1510800	1511800	-1.3679155515467858
chr1	1510900	1511900	-0.6918480559983353
chr1	1511000	1512000	0.2587256553854996
chr1	1511100	1512100	-0.08105267860233815
chr1	1511200	1512200	-0.8023120346599661
chr1	1511300	1512300	-1.1756315019932608
chr1	1511400	1512400	-0.39482389469207263
chr1	1511500	1512500	-0.02454549770730562
chr1	1511600	1512600	-0.3665137677006911
chr1	1511700	1512700	-0.5082052340140015
chr1	1511800	1512800	-0.3743922339494289
chr1	1511900	1512900	0.22956607332176954
chr1	1512000	1513000	0.6155686828824263
chr1	1512100	1513100	1.5644968218050337
chr1	1512200	1513200	3.0389635002994884
chr1	1512300	1513300	4.098547925655093
chr1	1512400	1513400	3.731284825185552
chr1	1512500	1513500	3.396644368532206
chr1	1512600	1513600	3.0200888964889154
chr1	1512700	1513700	2.765932843698328
chr1	1512800	1513800	2.8744641240361806
chr1	1513300	1514300	3.4888789130698066
chr1	1513400	1514400	4.2784472800030455
chr1	1513500	1514500	4.4263062877993065
chr1	1513600	1514600	4.399873831621576
chr1	1513700	1514700	4.748756635714654
chr1	1513800	1514800	4.258834237343898
chr1	1513900	1514900	4.075908074575221
chr1	1514000	1515000	3.6689136404056812
chr1	1514100	1515100	2.412820925769786
chr1	1514200	1515200	2.155429453318895
chr1	1514300	1515300	1.7879180252254718
chr1	1514400	1515400	1.0796639982570295
chr1	1514500	1515500	0.7736183569933284
chr1	1514600	1515600	0.4680938765812859
chr1	1514700	1515700	-0.25365222735341986
chr1	1514800	1515800	-0.8292467649237041
chr1	1514900	1515900	-0.6078180421032169
chr1	1515000	1516000	0.4082492029037173
chr1	1515100	1516100	1.057533415233739
chr1	1515200	1516200	1.6886745291691911
chr1	1515300	1516300	1.9691976744107096
chr1	1515400	1516400	1.9934443798175925
chr1	1515500	1516500	2.018436523917364
chr1	1515600	1516600	1.9849995621014815
chr1	1515700	1516700	2.134663791776947
chr1	1515800	1516800	2.6233040277576545
chr1	1515900	1516900	2.0616268296916065
chr1	1516000	1517000	0.7838730977831047
chr1	1516100	1517100	0.510713652729598
chr1	1519900	1520900	4.58669750506531
chr1	1520000	1521000	4.040758344891703
chr1	1520100	1521100	3.437645033136645
chr1	1520200	1521200	3.0788141530553967
chr1	1520300	1521300	2.399339310676835
chr1	1520500	1521500	-0.36717399141941
chr1	1520600	1521600	-0.8419159257478647
chr1	1520700	1521700	-1.5836276420466733
chr1	1520800	1521800	-2.680716909276736
chr1	1520900	1521900	-2.05188747716632
chr1	1521000	1522000	-1.5960425609506392
chr1	1521100	1522100	-1.1168063631607246
chr1	1521200	1522200	-1.2630220050121013
chr1	1521300	1522300	-1.8123562739646013
chr1	1521400	1522400	-0.9834808624443921
chr1	1521500	1522500	-1.1293736391423808
chr1	1521600	1522600	-1.9122628459852904
chr1	1521700	1522700	-1.3539218523303393
chr1	1521800	1522800	0.39645325780399787
chr1	1521900	1522900	1.818019704178332
chr1	1522000	1523000	2.38482315447444
chr1	1522100	1523100	2.567299292534293
chr1	1522200	1523200	3.227523684906932
chr1	1522300	1523300	4.042975551272272
chr1	1522400	1523400	4.723086711368072
chr1	1522500	1523500	5.737968075051643
chr1	1522600	1523600	6.702203179815197
chr1	1522700	1523700	5.9967487356792315
chr1	1522800	1523800	5.565217389278346
chr1	1522900	1523900	4.911087119510534
chr1	1523000	1524000	5.090669492996287
chr1	1523100	1524100	4.563799383205842
chr1	1523200	1524200	4.0996228730359885
chr1	1523300	1524300	3.637383512351252
chr1	1523400	1524400	3.9039226539544463
chr1	1523500	1524500	2.964799337385707
chr1	1523600	1524600	1.860282550180923
chr1	1524400	1525400	-0.07904862697800974
chr1	1524700	1525700	-3.3265814019628976
chr1	1524800	1525800	-3.5563921428905347
chr1	1524900	1525900	-4.202267370311277
chr1	1525000	1526000	-4.100140509160325
chr1	1525100	1526100	-4.938320743474268
chr1	1525200	1526200	-5.451089863790305
chr1	1525300	1526300	-6.0304652114454855
chr1	1525400	1526400	-5.302607122690159
chr1	1525500	1526500	-4.82225007298065
chr1	1525600	1526600	-3.4921667207878144
chr1	1525700	1526700	-0.09266248723016687
chr1	1525800	1526800	1.2018270694844253
chr1	1525900	1526900	1.6304449446475446
chr1	1526000	1527000	2.1718207006403696
chr1	1526100	1527100	2.8613656750308234
chr1	1526200	1527200	3.280491389233168
chr1	1526300	1527300	3.9121140706148685
chr1	1526400	1527400	4.578575077465676
chr1	1526500	1527500	4.247960737596384
chr1	1526600	1527600	4.084728644087913
chr1	1526700	1527700	3.65923216487496
chr1	1526800	1527800	3.374153655771444
chr1	1526900	1527900	3.5514443036277163
chr1	1527000	1528000	2.928420072250908
chr1	1527100	1528100	2.3782761013858984
chr1	1527200	1528200	2.0596226427255804
chr1	1527300	1528300	2.027671678397521
chr1	1527400	1528400	2.1240994428604485
chr1	1527500	1528500	2.220968934149271
chr1	1527600	1528600	2.7328626089359207
chr1	1527700	1528700	2.489089434847855
chr1	1527800	1528800	1.4959303778372366
chr1	1527900	1528900	1.1069470376822959
chr1	1528000	1529000	1.6979222733635435
chr1	1528100	1529100	2.243893970008851
chr1	1528200	1529200	3.0941238717548933
chr1	1528300	1529300	4.494226606098619
chr1	1528400	1529400	4.95910777473251
chr1	1528500	1529500	5.0485712759638846
chr1	1528600	1529600	4.744363621575951
chr1	1528700	1529700	4.504072998236522
chr1	1528800	1529800	4.7659868684682625
chr1	1528900	1529900	4.55438095755
chr1	1529000	1530000	3.7939702876422143
chr1	1529100	1530100	3.3802409181995485
chr1	1529200	1530200	3.2031998938466035
chr1	1529300	1530300	1.895268465929246
chr1	1529400	1530400	0.7174446071489489
chr1	1529500	1530500	0.2809891015415563
chr1	1529600	1530600	-0.24381023900209786
chr1	1529700	1530700	0.09264521624329512
chr1	1529800	1530800	0.14797435872226436
chr1	1531500	1532500	0.4719021961279285
chr1	1531600	1532600	0.690460468008811
chr1	1531700	1532700	0.7500123946233582
chr1	1531800	1532800	0.5870325316051144
chr1	1531900	1532900	0.19810713086152207
chr1	1532000	1533000	0.6822882264305512
chr1	1532100	1533100	1.2585144129194898
chr1	1532200	1533200	1.5504400795100912
chr1	1532300	1533300	2.121488499528412
chr1	1532400	1533400	2.5068820533618577
chr1	1532500	1533500	2.0261925023433047
chr1	1532600	1533600	1.4560532439172185
chr1	1532700	1533700	1.2901003693766344
chr1	1532800	1533800	1.4858721151380518
chr1	1533100	1534100	0.5475684258238416
chr1	1533200	1534200	0.16601096159029075
chr1	1533300	1534300	0.4229232806870185
chr1	1533400	1534400	0.658242545380248
chr1	1533500	1534500	0.8524460231814477
chr1	1533600	1534600	0.8351472147995531
chr1	1533700	1534700	0.3293097224465362
chr1	1533800	1534800	-0.10785197460338376
chr1	1533900	1534900	-0.14881110621996374
chr1	1534000	1535000	-0.31076449211864465
chr1	1534600	1535600	3.9539320251687635
chr1	1534700	1535700	5.2913011475466885
chr1	1534800	1535800	6.54550286219755
chr1	1534900	1535900	7.7884928886123825
chr1	1535000	1536000	8.186898835392565
chr1	1535100	1536100	8.203394122309115
chr1	1535200	1536200	9.854895824651397
chr1	1535300	1536300	9.834987379549332
chr1	1535400	1536400	9.33801649110968
chr1	1535500	1536500	8.6785847254939
chr1	1535600	1536600	7.894814634446898
chr1	1535700	1536700	7.0039415239048175
chr1	1535800	1536800	6.2609871303174724
chr1	1535900	1536900	5.324231321719575
chr1	1536000	1537000	5.401828591907227
chr1	1536100	1537100	5.001114908374837
chr1	1536200	1537200	3.9174123354324437
chr1	1536300	1537300	4.1941658205850585
chr1	1536400	1537400	4.0799004861300165
chr1	1536500	1537500	4.385266014237864
chr1	1536600	1537600	4.044297493547734
chr1	1536700	1537700	3.876394666386744
chr1	1536800	1537800	4.141968335290119
chr1	1536900	1537900	4.343921640381466
chr1	1537000	1538000	3.8023041981157752
chr1	1537100	1538100	3.691171340702703
chr1	1541300	1542300	2.2748173356901558
chr1	1541400	1542400	2.073787253643101
chr1	1541500	1542500	2.706111354945776
chr1	1541600	1542600	3.152085260605147
chr1	1541700	1542700	3.705872916441243
chr1	1541800	1542800	3.7686412945331065
chr1	1541900	1542900	4.3991354366372155
chr1	1542000	1543000	4.399511712822432
chr1	1542100	1543100	4.075511622706725
chr1	1542200	1543200	3.272812240571833
chr1	1542300	1543300	3.3691975878728377
chr1	1542400	1543400	3.4819214921764496
chr1	1543800	1544800	1.5148946681060529
chr1	1543900	1544900	1.654312925046821
chr1	1544000	1545000	1.5460307493751284
chr1	1544100	1545100	1.745582077448386
chr1	1544200	1545200	2.071798391281837
chr1	1544300	1545300	2.6370017380629136
chr1	1544400	1545400	2.746670086208499
chr1	1544500	1545500	3.0411365314245247
chr1	1544600	1545600	3.3822767795454345
chr1	1544700	1545700	3.192322892514832
chr1	1544800	1545800	3.2729665589625285
chr1	1544900	1545900	2.9890809415280284
chr1	1545000	1546000	3.187276352519258
chr1	1545100	1546100	4.00348304849794
chr1	1545200	1546200	3.3737963255524352
chr1	1545300	1546300	3.1762152209649126
chr1	1545400	1546400	2.6878570817527803
chr1	1545500	1546500	2.3373756908128
chr1	1545600	1546600	2.9932597921178825
chr1	1545700	1546700	2.6243819150121497
chr1	1545800	1546800	2.681911145160426
chr1	1546900	1547900	2.5455989328343867
chr1	1547000	1548000	2.9027691594662857
chr1	1547100	1548100	2.9150532243288523
chr1	1547200	1548200	3.3179512983406267
chr1	1547300	1548300	2.8331362519447105
chr1	1547400	1548400	2.6406641595533977
chr1	1547500	1548500	2.8081313419210945
chr1	1547600	1548600	2.7325695078712497
chr1	1547700	1548700	2.509394829106007
chr1	1547800	1548800	2.5611629998594307
chr1	1547900	1548900	2.5750604082642656
chr1	1548000	1549000	2.1642484653089307
chr1	1548100	1549100	2.1438897757411506
chr1	1548200	1549200	2.3829945448038266
chr1	1548600	1549600	2.9656492702801827
chr1	1548700	1549700	2.694702244176246
chr1	1548800	1549800	2.301992876501304
chr1	1548900	1549900	1.8267633477377367
chr1	1550000	1551000	2.613599328623048
chr1	1550100	1551100	3.123970790378797
chr1	1550200	1551200	3.060473220706688
chr1	1550300	1551300	2.9161275841352654
chr1	1550400	1551400	2.6232846443460764
chr1	1550500	1551500	2.6559061546079503
chr1	1550600	1551600	2.2627797671665224
chr1	1550700	1551700	2.1021320244083386
chr1	1550800	1551800	2.195752985529479
chr1	1550900	1551900	2.710630151071941
chr1	1551000	1552000	3.2389473221943406
chr1	1551100	1552100	3.720686063537438
chr1	1551200	1552200	4.7490490938907035
chr1	1551300	1552300	4.375258002469397
chr1	1551400	1552400	4.2978138710835845
chr1	1551500	1552500	4.206583153548137
chr1	1551600	1552600	4.715125492512566
chr1	1551700	1552700	4.6338350915270174
chr1	1551800	1552800	3.8595351195442418
chr1	1551900	1552900	3.518031849132848
chr1	1552000	1553000	3.2530224532240024
chr1	1552100	1553100	1.968273433531212
chr1	1552200	1553200	0.5766756790917028
chr1	1552300	1553300	1.1456135753728471
chr1	1552400	1553400	0.4798843882979222
chr1	1552500	1553500	0.35714525511981315
chr1	1552600	1553600	0.02398291830759753
chr1	1553700	1554700	3.5624264506545584
chr1	1553800	1554800	4.141471983482658
chr1	1553900	1554900	4.0333914429022935
chr1	1554000	1555000	4.059724289073505
chr1	1554100	1555100	3.8703044771256
chr1	1554200	1555200	2.8203476237792944
chr1	1554300	1555300	1.7957657418252475
chr1	1554400	1555400	1.604705286383307
chr1	1554500	1555500	1.4309570397434015
chr1	1554600	1555600	1.824185043282249
chr1	1554700	1555700	1.8975193597516216
chr1	1556400	1557400	-0.05013377223204391
chr1	1556500	1557500	-0.06654320249768156
chr1	1556600	1557600	0.11015598299404504
chr1	1556700	1557700	0.4790060761748179
chr1	1556800	1557800	-0.039998128999386345
chr1	1556900	1557900	0.19879492328559928
chr1	1557000	1558000	0.3013313574853477
chr1	1557100	1558100	0.6689255567324018
chr1	1557700	1558700	0.6330894508980578
chr1	1557800	1558800	1.3522967630810925
chr1	1557900	1558900	1.1556979570488264
chr1	1558000	1559000	1.020882113310846
chr1	1558700	1559700	-0.2594852805086736
chr1	1558900	1559900	-0.4340308074849692
chr1	1559000	1560000	-0.7431063295915773
chr1	1559100	1560100	-1.0059194693558124
chr1	1559200	1560200	-1.256310521635465
chr1	1559300	1560300	-2.004484798874376
chr1	1559400	1560400	-2.5898984268410956
chr1	1559500	1560500	-2.202241074905832
chr1	1559600	1560600	-2.0517740931251507
chr1	1559700	1560700	-2.4044287100487858
chr1	1559800	1560800	-2.9394742857747502
chr1	1559900	1560900	-3.233799114641203
chr1	1560000	1561000	-2.96835997021646
chr1	1560100	1561100	-2.491535705486902
chr1	1560200	1561200	-2.0894595251863133
chr1	1560300	1561300	-1.722693437623371
chr1	1560400	1561400	-0.9276446455811022
chr1	1560500	1561500	-0.8779929597630581
chr1	1560600	1561600	-0.13569880537307685
chr1	1560700	1561700	0.05532087351988317
chr1	1560800	1561800	0.6575697864675053
chr1	1560900	1561900	1.0119704319198612
chr1	1561000	1562000	1.1696323253076517
chr1	1561100	1562100	0.8029874980342127
chr1	1561200	1562200	0.7507832285310873
chr1	1561300	1562300	0.6920518736941281
chr1	1561400	1562400	0.0178236222750936
chr1	1561500	1562500	-0.17820235078985805
chr1	1561600	1562600	-0.9676577490277228
chr1	1561700	1562700	-0.6821619176881923
chr1	1561800	1562800	-0.8100030884395892
chr1	1562200	1563200	0.1746174378374173
chr1	1562300	1563300	0.05597068741899746
chr1	1562400	1563400	0.5343201013608022
chr1	1562500	1563500	0.4637873989717497
chr1	1563400	1564400	1.2488878730742927
chr1	1563500	1564500	1.1546048255294634
chr1	1563600	1564600	0.9405982492600178
chr1	1563700	1564700	1.4921435473732902
chr1	1563800	1564800	1.0126882598595337
chr1	1563900	1564900	0.5573567320238136
chr1	1564000	1565000	0.49551967332467917
chr1	1564100	1565100	-0.0842689668684394
chr1	1565700	1566700	0.4128366970413034
chr1	1565800	1566800	0.9562871191133712
chr1	1565900	1566900	0.86931286824497
chr1	1566000	1567000	1.2359653998111215
chr1	1566100	1567100	1.6616650543514917
chr1	1566200	1567200	1.3832088994655438
chr1	1566300	1567300	1.4405034947985589
chr1	1566400	1567400	1.656235944681887
chr1	1566500	1567500	1.5873517743175038
chr1	1566600	1567600	1.8512456307190988
chr1	1566700	1567700	2.358963855073944
chr1	1566800	1567800	1.7447794096276241
chr1	1566900	1567900	2.0473062753928115
chr1	1568000	1569000	-0.1266360803275867
chr1	1568100	1569100	-0.5205947385901233
chr1	1568200	1569200	-1.153509382298059
chr1	1568300	1569300	-0.9115198758461084
chr1	1568400	1569400	-0.18665325893112408
chr1	1568500	1569500	-0.9806978092878924
chr1	1568600	1569600	-1.8697590767079653
chr1	1568700	1569700	-1.7712306501499389
chr1	1568800	1569800	-1.4376321347234804
chr1	1568900	1569900	-1.4837695649559184
chr1	1569000	1570000	-1.1764619317173663
chr1	1569100	1570100	-0.77818788477798
chr1	1569200	1570200	0.026662160459447484
chr1	1569300	1570300	0.05819531946742431
chr1	1569400	1570400	-0.106109498065588
chr1	1569500	1570500	0.7268153469765263
chr1	1569600	1570600	1.09683653391966
chr1	1569700	1570700	0.4463505654247214
chr1	1569800	1570800	-0.6631445643860906
chr1	1569900	1570900	-0.33414866800901005
chr1	1570000	1571000	-0.6425992549214218
chr1	1570100	1571100	-1.3339530218356972
chr1	1573300	1574300	-2.5606327644677904
chr1	1573400	1574400	-2.3784145053514054
chr1	1573500	1574500	-2.4985607554608085
chr1	1573600	1574600	-2.120418021856454
chr1	1573700	1574700	-1.96456002703094
chr1	1573800	1574800	-1.817376332530593
chr1	1573900	1574900	-1.5947022550400132
chr1	1574000	1575000	-1.197463516299109
chr1	1574100	1575100	-0.4673081257682994
chr1	1574200	1575200	-0.8909989004028208
chr1	1575300	1576300	-0.17532042102266587
chr1	1575400	1576400	0.3626017724226505
chr1	1575500	1576500	0.6713301533060957
chr1	1575600	1576600	0.9374960713069178
chr1	1575700	1576700	1.2405645371062148
chr1	1575800	1576800	1.3303944444415288
chr1	1575900	1576900	1.946528616742201
chr1	1576000	1577000	2.939316613786669
chr1	1576100	1577100	3.4314290315977143
chr1	1576200	1577200	3.423415280539303
chr1	1576300	1577300	3.42263059191526
chr1	1576400	1577400	3.76381653306338
chr1	1576500	1577500	3.675019307635647
chr1	1576600	1577600	3.7689896391105537
chr1	1576700	1577700	3.5140290002618464
chr1	1576800	1577800	3.2396495826578304
chr1	1576900	1577900	3.4477430961738857
chr1	1577000	1578000	3.093556254601249
chr1	1577100	1578100	3.1138935409192365
chr1	1577200	1578200	3.753233049229558
chr1	1577300	1578300	3.959689872460745
chr1	1577400	1578400	3.6259557426795466
chr1	1577500	1578500	4.294947158656062
chr1	1577600	1578600	4.312369257387791
chr1	1577700	1578700	4.361700094139347
chr1	1577800	1578800	5.016070613923585
chr1	1577900	1578900	4.786689217302205
chr1	1578000	1579000	4.684147068166754
chr1	1578100	1579100	4.435546812949693
chr1	1578200	1579200	4.132796666482939
chr1	1578300	1579300	3.9717559030002247
chr1	1578400	1579400	3.6635757720284654
chr1	1578500	1579500	2.8752908188646065
chr1	1578600	1579600	2.580214238435373
chr1	1578700	1579700	2.7739863076488267
chr1	1578800	1579800	2.686493507815466
chr1	1578900	1579900	2.819533346656533
chr1	1580100	1581100	-0.7973508044543205
chr1	1580200	1581200	-0.8235450426578755
chr1	1580300	1581300	-1.0175546612436497
chr1	1580400	1581400	-0.5147767420971037
chr1	1580500	1581500	-0.2431207104686524
chr1	1580600	1581600	0.7097451515746085
chr1	1580700	1581700	0.7357093897956629
chr1	1580800	1581800	0.9477690876154032
chr1	1580900	1581900	0.6515027020776895
chr1	1581000	1582000	0.8939005937875479
chr1	1581100	1582100	1.32783559824558
chr1	1581200	1582200	1.475910696469875
chr1	1581300	1582300	1.4650550879965492
chr1	1581400	1582400	0.9804429594862052
chr1	1581500	1582500	0.7388894521873925
chr1	1581600	1582600	-0.26239544181031715
chr1	1581700	1582700	-0.727753696341439
chr1	1581800	1582800	-1.0720345593480922
chr1	1581900	1582900	-1.1310221984313236
chr1	1582000	1583000	-0.9198748947594094
chr1	1582100	1583100	-1.0203758392717546
chr1	1582200	1583200	-0.9707230924968374
chr1	1582300	1583300	-0.8387150963845501
chr1	1582400	1583400	-0.03938709241681617
chr1	1582500	1583500	0.0722157758694181
chr1	1582600	1583600	0.25649853848573706
chr1	1582700	1583700	0.18350680044759896
chr1	1582800	1583800	1.2154951475310145
chr1	1582900	1583900	2.023334873434916
chr1	1583000	1584000	2.2383217400215334
chr1	1583100	1584100	2.4480802466968257
chr1	1583200	1584200	2.5166882262727035
chr1	1584400	1585400	0.5033701312607992
chr1	1585300	1586300	0.6847381175147533
chr1	1585400	1586400	0.4376886778216986
chr1	1585500	1586500	0.22815398023849645
chr1	1585600	1586600	0.29516086735228986
chr1	1585700	1586700	-0.03647694601597426
chr1	1585800	1586800	0.1387054719444147
chr1	1585900	1586900	0.2569829118996261
chr1	1586000	1587000	0.3405738883015157
chr1	1586100	1587100	-0.7610840634833796
chr1	1586200	1587200	-0.27512890485877783
chr1	1589600	1590600	0.174089784649318
chr1	1589700	1590700	-0.4670557008911869
chr1	1589800	1590800	-1.122618061990643
chr1	1590900	1591900	0.423241735530514
chr1	1591000	1592000	0.5378870987104136
chr1	1591100	1592100	0.6623470662383973
chr1	1591200	1592200	0.16887554642876784
chr1	1591300	1592300	0.9358843728740844
chr1	1591400	1592400	1.2296216265233333
chr1	1591500	1592500	0.7637288412222247
chr1	1591600	1592600	0.3506015953210145
chr1	1597500	1598500	2.731299278739056
chr1	1597600	1598600	2.6629351584412406
chr1	1597700	1598700	2.2922933516179334
chr1	1597800	1598800	1.846663348104168
chr1	1597900	1598900	1.4780557710725848
chr1	1598000	1599000	2.3707470419495764
chr1	1598100	1599100	3.121811637566878
chr1	1598200	1599200	3.2094388115934294
chr1	1598300	1599300	3.3088457701340213
chr1	1598400	1599400	3.7101921107161537
chr1	1598500	1599500	4.809051390972456
chr1	1598600	1599600	5.660917590724437
chr1	1598700	1599700	5.9287729104107285
chr1	1598800	1599800	6.680732488371791
chr1	1598900	1599900	7.040933375109973
chr1	1599000	1600000	6.712696598402583
chr1	1599100	1600100	6.52915135969535
chr1	1599200	1600200	6.912854720034133
chr1	1599300	1600300	6.0168820336885975
chr1	1599400	1600400	5.902713521717668
chr1	1599500	1600500	4.515634820268831
chr1	1599600	1600600	3.471320848302303
chr1	1602000	1603000	0.6455133151469457
chr1	1602100	1603100	0.6681586786304349
chr1	1602200	1603200	1.0555024002270486
chr1	1602300	1603300	0.9557483170213116
chr1	1602400	1603400	1.3867486854547744
chr1	1602500	1603500	1.8846298714079843
chr1	1602600	1603600	1.1371023836946461
chr1	1602700	1603700	0.6487637423183328
chr1	1602800	1603800	1.4846587308756174
chr1	1602900	1603900	2.4687493191617107
chr1	1603000	1604000	2.2018882487701825
chr1	1603100	1604100	2.8603839137715075
chr1	1603200	1604200	2.591749441715272
chr1	1603300	1604300	2.351365836322485
chr1	1609500	1610500	1.614112644933528
chr1	1609600	1610600	1.094256780614667
chr1	1609700	1610700	0.9841562034808125
chr1	1609800	1610800	1.4848005105016535
chr1	1609900	1610900	1.9233369076724045
chr1	1610000	1611000	2.0012453206961083
chr1	1610100	1611100	1.7661561381429771
chr1	1610200	1611200	1.9814279929535672
chr1	1610300	1611300	1.5551760320636452
chr1	1610400	1611400	1.585388869112243
chr1	1610500	1611500	1.1364809591929121
chr1	1610600	1611600	0.5761646510652777
chr1	1610700	1611700	0.255787242361498
chr1	1610800	1611800	-0.754300433750162
chr1	1610900	1611900	-0.7758838422241874
chr1	1611000	1612000	-0.08514119515266723
chr1	1611100	1612100	0.6922863024431598
chr1	1613200	1614200	0.08508281356663924
chr1	1613300	1614300	0.06010922723033009
chr1	1613400	1614400	-0.07989400492609136
chr1	1624800	1625800	5.1311155622062055
chr1	1624900	1625900	4.922063857040492
chr1	1625000	1626000	5.003133373606629
chr1	1625100	1626100	4.618325723408557
chr1	1625200	1626200	5.190871529097041
chr1	1625300	1626300	5.289212854374575
chr1	1625400	1626400	5.985340063351287
chr1	1625500	1626500	5.1187511460044135
chr1	1625600	1626600	3.6141913958483984
chr1	1625700	1626700	3.5749888200427877
chr1	1625800	1626800	3.743156538850283
chr1	1625900	1626900	4.731391964405415
chr1	1626000	1627000	5.338925702988473
chr1	1626100	1627100	5.957822086380763
chr1	1626200	1627200	5.8726658523105275
chr1	1626300	1627300	5.548441951841299
chr1	1626400	1627400	4.812060027876526
chr1	1630400	1631400	-1.912006226532732
chr1	1630500	1631500	-1.8841433627288235
chr1	1630600	1631600	-1.0786576241010677
chr1	1630700	1631700	-0.4596870993125936
chr1	1630800	1631800	-0.31372257757072197
chr1	1630900	1631900	0.6698725744511144
chr1	1631000	1632000	0.6336673617146434
chr1	1631400	1632400	0.4336062235697164
chr1	1636100	1637100	2.4299747312470608
chr1	1636200	1637200	2.9577936820062596
chr1	1636300	1637300	2.450150677715337
chr1	1636400	1637400	1.9780190216961384
chr1	1636500	1637500	2.3888346182832163
chr1	1636600	1637600	2.2964872426627942
chr1	1636700	1637700	2.354137423949916
chr1	1636800	1637800	2.1876301979504222
chr1	1636900	1637900	2.9000935331161783
chr1	1637000	1638000	2.465718920724267
chr1	1637100	1638100	2.839412872775986
chr1	1637200	1638200	3.344751935348547
chr1	1638800	1639800	-3.27973635486952
chr1	1638900	1639900	-3.08637842562188
chr1	1639000	1640000	-2.568295495385136
chr1	1639100	1640100	-2.3389624158576314
chr1	1639200	1640200	-1.4758221919554184
chr1	1639300	1640300	0.07445228183287779
chr1	1639400	1640400	2.010133426462988
chr1	1639500	1640500	3.477023659932023
chr1	1653100	1654100	-0.4035271993514895
chr1	1653200	1654200	0.03789962978804184
chr1	1653300	1654300	-0.6010308303099321
chr1	1653400	1654400	-1.8480595424409336
chr1	1653500	1654500	-2.5230342174057974
chr1	1653600	1654600	-2.138297140137762
chr1	1653700	1654700	-1.5830210594842364
chr1	1653800	1654800	-1.4697297037996129
chr1	1653900	1654900	-3.542209011214824
chr1	1654000	1655000	-4.157060047089776
chr1	1654100	1655100	-3.376087362034617
chr1	1654200	1655200	-3.8089139237660783
chr1	1654300	1655300	-3.889082547923076
chr1	1654400	1655400	-2.5864171802480382
chr1	1654500	1655500	-1.1468758449272605
chr1	1654600	1655600	-2.1115974029296902
chr1	1654700	1655700	-2.2768591573132104
chr1	1654800	1655800	-2.1540291517638304
chr1	1654900	1655900	-0.2112585186785955
chr1	1655000	1656000	0.19130054593047624
chr1	1655100	1656100	-0.5847068373092184
chr1	1655200	1656200	-0.3212316030581669
chr1	1655300	1656300	0.11309727497952066
chr1	1655400	1656400	-0.8705631841475877
chr1	1655500	1656500	-2.021590900043278
chr1	1655600	1656600	-1.5483234185172403
chr1	1655700	1656700	-2.6172953242851844
chr1	1655800	1656800	-2.269094991427288
chr1	1655900	1656900	-2.73329471664
chr1	1656000	1657000	-2.780834454993832
chr1	1656100	1657100	-2.572844107378045
chr1	1656200	1657200	-2.88326824229582
chr1	1656300	1657300	-3.186708246676988
chr1	1667200	1668200	0.20542269579411754
chr1	1667300	1668300	-0.10970115468155713
chr1	1667400	1668400	-0.19501972889188024
chr1	1667500	1668500	-0.5666117256079928
chr1	1667600	1668600	-0.638287741648389
chr1	1668400	1669400	0.6612577583940111
chr1	1668500	1669500	1.2473876389697185
chr1	1668600	1669600	1.6622820901668098
chr1	1668700	1669700	2.773280002853213
chr1	1668800	1669800	3.465501866638298
chr1	1668900	1669900	3.3795111358043526
chr1	1669000	1670000	3.4963826686538795
chr1	1669100	1670100	3.7946411390673336
chr1	1669200	1670200	3.643323283863457
chr1	1669300	1670300	4.470219690339351
chr1	1669400	1670400	5.062243266519916
chr1	1669500	1670500	4.723392698728478
chr1	1669600	1670600	4.359565607633571
chr1	1669700	1670700	2.905543384854545
chr1	1669800	1670800	1.9606792314828303
chr1	1669900	1670900	1.958656134901583
chr1	1670000	1671000	1.906459884602559
chr1	1670100	1671100	1.817755425245465
chr1	1670200	1671200	2.1041921508909116
chr1	1670300	1671300	1.441255663646139
chr1	1670400	1671400	1.2218334621513236
chr1	1670500	1671500	1.3615874752575787
chr1	1670600	1671600	1.2499671357463311
chr1	1670700	1671700	1.6992849305542643
chr1	1672400	1673400	0.10277278640527668
chr1	1672500	1673500	-0.3185631278999235
chr1	1672600	1673600	-0.609696202538225
chr1	1672700	1673700	-0.33100794620719765
chr1	1672800	1673800	0.15623240517824594
chr1	1672900	1673900	0.06366481718375505
chr1	1674000	1675000	2.497103180798355
chr1	1674100	1675100	3.4084911532457225
chr1	1674200	1675200	3.4557214975136334
chr1	1674300	1675300	3.143395958813449
chr1	1674400	1675400	3.2390437312633766
chr1	1674500	1675500	3.5069698173957
chr1	1674600	1675600	3.0637651173989124
chr1	1674700	1675700	4.054648127909786
chr1	1677200	1678200	2.136407979802648
chr1	1677300	1678300	2.4521232384616973
chr1	1677400	1678400	2.552969136160549
chr1	1677500	1678500	2.0975744124520213
chr1	1677600	1678600	2.20583410507746
chr1	1677700	1678700	1.7522307068807932
chr1	1677800	1678800	1.5840425605665165
chr1	1677900	1678900	0.9133156929875608
chr1	1678000	1679000	0.37147605285646673
chr1	1678100	1679100	-0.01580099196537913
chr1	1678200	1679200	-0.5989998268958706
chr1	1678300	1679300	-0.4803109562812532
chr1	1678400	1679400	-0.736201368927289
chr1	1678500	1679500	-0.6257162135028567
chr1	1678600	1679600	-1.1706142502250343
chr1	1678700	1679700	-1.0626782372368324
chr1	1678800	1679800	-1.0649563651248943
chr1	1678900	1679900	-0.7699388023193756
chr1	1679000	1680000	-0.6222657115040668
chr1	1679100	1680100	-0.3256419975946669
chr1	1679200	1680200	-0.3247044146800389
chr1	1679300	1680300	-0.8967445458681437
chr1	1679400	1680400	-0.2714420067293512
chr1	1679500	1680500	0.2778704450292385
chr1	1679700	1680700	2.1581198343416603
chr1	1679800	1680800	2.1903135231854387
chr1	1679900	1680900	2.5052773136377318
chr1	1680000	1681000	2.838533262096144
chr1	1680100	1681100	3.0137230380767
chr1	1680200	1681200	3.726322410311744
chr1	1680300	1681300	4.041013213526144
chr1	1680400	1681400	3.841828327264559
chr1	1680500	1681500	3.714118372866784
chr1	1680600	1681600	2.8297749678434903
chr1	1680700	1681700	2.598692178140316
chr1	1682100	1683100	2.97305627793248
chr1	1682200	1683200	2.0949667726972483
chr1	1682300	1683300	2.249660912647039
chr1	1682400	1683400	2.758837095176965
chr1	1682500	1683500	2.7020715412056244
chr1	1682600	1683600	2.8425540144662045
chr1	1682700	1683700	3.3170996088198543
chr1	1682800	1683800	2.5010417894433314
chr1	1682900	1683900	2.6129849066727915
chr1	1683000	1684000	2.763437395055926
chr1	1683100	1684100	2.9314465671951573
chr1	1683200	1684200	3.3885098345270293
chr1	1683300	1684300	3.0661272558665456
chr1	1683400	1684400	2.4895139480236366
chr1	1683500	1684500	2.267395171575879
chr1	1686400	1687400	1.04946747354955
chr1	1686500	1687500	1.2470094317013876
chr1	1686600	1687600	1.9835394453614803
chr1	1687800	1688800	-1.5041769970638
chr1	1687900	1688900	-1.2770192278735912
chr1	1688000	1689000	-1.1152334364485492
chr1	1688100	1689100	-1.5661782389004544
chr1	1688200	1689200	-2.185968116519275
chr1	1688300	1689300	-2.3848347867462745
chr1	1688400	1689400	-1.4345331917608264
chr1	1688500	1689500	-1.0620806133624503
chr1	1688600	1689600	-1.5778169106627848
chr1	1688700	1689700	-1.9365578968349448
chr1	1688800	1689800	-2.2247562445882907
chr1	1688900	1689900	-2.691438869118284
chr1	1696000	1697000	1.7781850042377432
chr1	1696100	1697100	1.8437215214989884
chr1	1696200	1697200	1.4154039150710125
chr1	1696300	1697300	1.376706157281492
chr1	1703300	1704300	2.9726234322670666
chr1	1703400	1704400	3.3056812382666387
chr1	1703500	1704500	3.6006146107668777
chr1	1703600	1704600	3.070377023813959
chr1	1703700	1704700	3.3978054291366715
chr1	1703800	1704800	3.747484137185576
chr1	1703900	1704900	3.8194400787747473
chr1	1704000	1705000	3.708947348001832
chr1	1704100	1705100	3.264887120665146
chr1	1704200	1705200	2.7148638154143088
chr1	1705900	1706900	-0.2347460136167921
chr1	1706000	1707000	-0.2665540666740849
chr1	1706100	1707100	0.21701507822688174
chr1	1706200	1707200	0.21638646281489848
chr1	1706300	1707300	-0.05316023939792114
chr1	1715400	1716400	0.20729087883227948
chr1	1715500	1716500	0.08190745726965806
chr1	1715600	1716600	0.0245509830838356
chr1	1720600	1721600	-0.4871891916131832
chr1	1720700	1721700	-1.0190822215313946
chr1	1720800	1721800	-1.5108620729435918
chr1	1720900	1721900	-1.3721084346117378
chr1	1721000	1722000	-1.4474761744096196
chr1	1721100	1722100	-1.622256300738033
chr1	1721200	1722200	-1.8823428005233096
chr1	1721300	1722300	-1.973623015004715
chr1	1721400	1722400	-1.8145205387821493
chr1	1721500	1722500	-2.7372866393602973
chr1	1730100	1731100	1.6563944152400194
chr1	1730200	1731200	2.1414106035664298
chr1	1730300	1731300	2.2246304699940747
chr1	1733000	1734000	0.8626701519947512
chr1	1733100	1734100	0.8143817457377713
chr1	1733200	1734200	0.8271052117199736
chr1	1733300	1734300	0.9217751484390012
chr1	1733400	1734400	0.7990827567223858
chr1	1733500	1734500	0.6429954431241427
chr1	1733600	1734600	0.5365992319325026
chr1	1733700	1734700	0.034114208172974315
chr1	1734600	1735600	0.23364081193991504
chr1	1734700	1735700	1.1199948007899971
chr1	1734800	1735800	0.9948758424574188
chr1	1734900	1735900	0.9269875549119342
chr1	1735000	1736000	1.0702354346637415
chr1	1735100	1736100	0.561222839726457
chr1	1735200	1736200	0.7034385870556796
chr1	1735300	1736300	0.7450104039678487
chr1	1735400	1736400	0.43548289249373306
chr1	1735500	1736500	1.1186885767734631
chr1	1735600	1736600	1.4348588954764647
chr1	1736900	1737900	0.7796265923838371
chr1	1737000	1738000	1.1161061666271086
chr1	1737100	1738100	0.11790067137239515
chr1	1737200	1738200	-0.15144676217435996
chr1	1737300	1738300	1.4561146084846788
chr1	1748200	1749200	-2.74223703471475
chr1	1748300	1749300	-2.4863447404526786
chr1	1748400	1749400	-1.4991948216284312
chr1	1748500	1749500	-0.6951182080933206
chr1	1748600	1749600	-0.12094901041776428
chr1	1752000	1753000	0.3176242740334931
chr1	1752100	1753100	0.28824729275041433
chr1	1754000	1755000	4.328480997241773
chr1	1754100	1755100	3.8041766425282666
chr1	1754200	1755200	2.946437421252776
chr1	1754300	1755300	2.0072573114990417
chr1	1754400	1755400	1.7430507586807409
chr1	1754500	1755500	1.7980768268028435
chr1	1754600	1755600	1.6154801732746635
chr1	1754700	1755700	0.9202371411149504
chr1	1754800	1755800	0.8600009105570323
chr1	1757000	1758000	2.9371955003593824
chr1	1757100	1758100	3.3063408049630065
chr1	1757200	1758200	3.54135392378395
chr1	1757300	1758300	4.336712817605989
chr1	1757400	1758400	4.425883284907503
chr1	1757500	1758500	4.302899865534837
chr1	1757600	1758600	4.301015776564493
chr1	1757700	1758700	3.983597771894658
chr1	1757800	1758800	3.594234831989396
chr1	1757900	1758900	4.119462320442769
chr1	1762200	1763200	2.084748120433359
chr1	1762300	1763300	2.3615703056806026
chr1	1762400	1763400	2.568317604935076
chr1	1762500	1763500	2.9387048886370497
chr1	1762600	1763600	2.8452565381262898
chr1	1763600	1764600	1.8573638048538024
chr1	1764600	1765600	2.6880416518754577
chr1	1764700	1765700	2.55472671846161
chr1	1764800	1765800	2.613623372867814
chr1	1764900	1765900	2.386727796204787
chr1	1765000	1766000	2.688955198450985
chr1	1765100	1766100	2.316741950124788
chr1	1765200	1766200	2.3398500313720008
chr1	1765300	1766300	1.297497384657495
chr1	1765400	1766400	1.3854246850550225
chr1	1766500	1767500	1.4036003934510033
chr1	1766600	1767600	1.133992186472009
chr1	1766700	1767700	0.3662460995858455
chr1	1766800	1767800	0.5480858080906517
chr1	1766900	1767900	0.5583783216168883
chr1	1767000	1768000	-0.09973733512771121
chr1	1767100	1768100	0.4248920765625333
chr1	1767200	1768200	0.5169123843508585
chr1	1767300	1768300	0.6223243214722102
chr1	1767400	1768400	-0.6659462318032732
chr1	1767500	1768500	-1.2745944520390458
chr1	1767600	1768600	-0.9076615883146508
chr1	1767700	1768700	-0.09062785302375724
chr1	1767800	1768800	0.1314627282618745
chr1	1767900	1768900	0.2515079686539253
chr1	1768000	1769000	0.5724640839148373
chr1	1768100	1769100	0.25138327673447136
chr1	1768200	1769200	0.5235016537620244
chr1	1768300	1769300	1.4085634572713324
chr1	1768400	1769400	2.257838439660626
chr1	1768500	1769500	3.039760327611256
chr1	1768600	1769600	3.481644695650288
chr1	1768700	1769700	4.086841006052933
chr1	1768800	1769800	3.913974803342904
chr1	1768900	1769900	4.03778013599793
chr1	1769000	1770000	3.896178306382814
chr1	1769100	1770100	3.824758664113391
chr1	1769200	1770200	3.6573183121433344
chr1	1769300	1770300	2.7685088645677944
chr1	1769400	1770400	2.4291572125755634
chr1	1769500	1770500	1.1980919506446028
chr1	1769600	1770600	0.4261985293891479
chr1	1769700	1770700	0.1891670122097633
chr1	1769800	1770800	0.33855842715974505
chr1	1769900	1770900	0.18607364511160465
chr1	1770000	1771000	0.1758958459488511
chr1	1770100	1771100	0.5418931004514234
chr1	1770200	1771200	0.5638032003763886
chr1	1770300	1771300	0.7740413973932186
chr1	1770400	1771400	0.8457685703593736
chr1	1770500	1771500	1.5941717514060774
chr1	1770600	1771600	2.394875928667582
chr1	1770700	1771700	2.362274091790205
chr1	1770800	1771800	1.8585665747886604
chr1	1773800	1774800	2.1823983009319314
chr1	1773900	1774900	2.336933970719654
chr1	1774000	1775000	2.5839076406862143
chr1	1774100	1775100	3.0117437285959263
chr1	1774200	1775200	2.9181376416568314
chr1	1774300	1775300	3.0683603653969067
chr1	1774400	1775400	2.5196257267445232
chr1	1774500	1775500	2.5874812359328145
chr1	1774600	1775600	2.1507542136021844
chr1	1774700	1775700	1.4876226067282765
chr1	1774800	1775800	1.6560667474441653
chr1	1774900	1775900	1.2311339355540782
chr1	1775000	1776000	1.6808694118114804
chr1	1775100	1776100	1.0489883098251953
chr1	1775200	1776200	1.6834779024262023
chr1	1775300	1776300	2.1638661358574387
chr1	1775400	1776400	2.2254332446653136
chr1	1775500	1776500	1.6664135088035246
chr1	1775600	1776600	1.5945691858082545
chr1	1775700	1776700	1.6964871182727534
chr1	1777400	1778400	2.9301903016459514
chr1	1777500	1778500	2.6571319030801104
chr1	1777600	1778600	2.6369424316141874
chr1	1777700	1778700	3.8027879811622816
chr1	1777800	1778800	4.321393678957685
chr1	1777900	1778900	5.010706197543478
chr1	1778000	1779000	4.860594660719807
chr1	1778100	1779100	5.435004274285908
chr1	1778200	1779200	5.214971600505778
chr1	1778300	1779300	4.594750857886068
chr1	1778400	1779400	4.18488872725698
chr1	1778500	1779500	4.833118500808847
chr1	1778600	1779600	4.735312694644184
chr1	1778700	1779700	3.7770884204026673
chr1	1778800	1779800	3.083863580867527
chr1	1778900	1779900	3.1333991611583847
chr1	1779000	1780000	2.7871299120280626
chr1	1779100	1780100	1.5159970795935949
chr1	1779200	1780200	0.7972964351100192
chr1	1779300	1780300	1.5314463626121408
chr1	1779400	1780400	2.4089872384901585
chr1	1779500	1780500	3.1014002204983875
chr1	1779600	1780600	3.634690658994308
chr1	1779700	1780700	3.1478135720897047
chr1	1779800	1780800	3.657048489632878
chr1	1779900	1780900	3.210062965758127
chr1	1780000	1781000	3.5525642510276416
chr1	1780100	1781100	3.8172872077024014
chr1	1780200	1781200	3.9675050764863937
chr1	1780300	1781300	3.739165700275238
chr1	1780400	1781400	3.1412032346527057
chr1	1780900	1781900	2.876049900950361
chr1	1781000	1782000	2.9414164207766498
chr1	1781100	1782100	2.9494285132089173
chr1	1781200	1782200	2.895461541889756
chr1	1781300	1782300	3.236674412345764
chr1	1781400	1782400	3.525099827532924
chr1	1781500	1782500	3.7637832094018484
chr1	1782400	1783400	0.9237339342015528
chr1	1782500	1783500	0.9945611456667759
chr1	1782600	1783600	2.097157218273434
chr1	1782700	1783700	1.842612947753383
chr1	1782800	1783800	1.773362664057457
chr1	1782900	1783900	1.6104608635781872
chr1	1783000	1784000	1.679200607282276
chr1	1783100	1784100	1.5352325977456975
chr1	1783200	1784200	1.0915685863116054
chr1	1785300	1786300	0.27743463681103564
chr1	1785400	1786400	1.634133853247124
chr1	1785500	1786500	1.918930828973884
chr1	1785600	1786600	2.2731405276474987
chr1	1785700	1786700	2.9532462418405405
chr1	1785800	1786800	3.189333859234193
chr1	1785900	1786900	2.5536066402276
chr1	1786000	1787000	2.8706087906622257
chr1	1786100	1787100	3.6500372667371472
chr1	1786200	1787200	3.7629383652077513
chr1	1786300	1787300	4.327209622648959
chr1	1786400	1787400	4.594150958904423
chr1	1786500	1787500	5.092813889990544
chr1	1786600	1787600	4.8186356471528775
chr1	1786700	1787700	4.291866391544822
chr1	1786800	1787800	3.8457365737920592
chr1	1786900	1787900	4.490286291053518
chr1	1787000	1788000	4.392542012897371
chr1	1787100	1788100	3.597200006670087
chr1	1787200	1788200	4.012949191164318
chr1	1787300	1788300	3.767072719244378
chr1	1787400	1788400	3.739958321552298
chr1	1787500	1788500	3.1037112625632854
chr1	1787600	1788600	3.616099622686174
chr1	1787700	1788700	3.5413445459302633
chr1	1787800	1788800	3.847380301659191
chr1	1787900	1788900	3.645355534732363
chr1	1788000	1789000	3.4932831199630674
chr1	1788100	1789100	4.53682652954385
chr1	1788200	1789200	5.357139303156316
chr1	1788300	1789300	5.651155016958473
chr1	1788400	1789400	4.787107435178521
chr1	1788500	1789500	4.716717199141631
chr1	1788600	1789600	4.495217452281776
chr1	1788700	1789700	4.830701352712497
chr1	1789800	1790800	4.864322096757785
chr1	1789900	1790900	4.869596173476887
chr1	1790000	1791000	5.40988279298448
chr1	1790100	1791100	5.28135092488387
chr1	1790200	1791200	5.377159801411998
chr1	1790300	1791300	5.640967080068407
chr1	1790400	1791400	5.225068028152001
chr1	1790500	1791500	4.367431659183222
chr1	1790600	1791600	3.2387042873025687
chr1	1790700	1791700	4.0170281837880095
chr1	1790800	1791800	3.608860021617304
chr1	1790900	1791900	3.1754791263236237
chr1	1791000	1792000	3.019750705914845
chr1	1791100	1792100	3.4766011393234684
chr1	1791200	1792200	2.7252589365290074
chr1	1791300	1792300	2.2013115084508548
chr1	1791400	1792400	2.5991363200850706
chr1	1791500	1792500	2.028684662783729
chr1	1791600	1792600	1.950862987446856
chr1	1791700	1792700	1.5276163405313448
chr1	1792700	1793700	2.5711047656945354
chr1	1792800	1793800	3.084779804000637
chr1	1792900	1793900	2.9770672508340983
chr1	1793000	1794000	3.8164330772020074
chr1	1793100	1794100	3.901634607193407
chr1	1793200	1794200	3.4260481079772283
chr1	1793300	1794300	2.813823636816545
chr1	1793400	1794400	2.6413777348027208
chr1	1793500	1794500	2.118764342219234
chr1	1793600	1794600	1.8297404142664264
chr1	1793700	1794700	2.211533848965646
chr1	1793800	1794800	1.8600813612016336
chr1	1793900	1794900	1.9791911974821856
chr1	1794000	1795000	1.940882260036403
chr1	1794100	1795100	1.8369166537032973
chr1	1794200	1795200	1.882653853375288
chr1	1794300	1795300	2.313598879554434
chr1	1794400	1795400	2.93399030101479
chr1	1794500	1795500	3.4224892616796474
chr1	1794600	1795600	3.2120002894423263
chr1	1794700	1795700	3.319264195044797
chr1	1794800	1795800	3.095283270384696
chr1	1794900	1795900	2.2983254960597224
chr1	1795000	1796000	2.7087802890279526
chr1	1795100	1796100	2.8447723818632205
chr1	1795200	1796200	2.709501177284668
chr1	1795300	1796300	2.292099661782012
chr1	1795400	1796400	2.1590023442324298
chr1	1795500	1796500	1.294228504523424
chr1	1795600	1796600	1.2365093991305938
chr1	1795700	1796700	0.5311481934054968
chr1	1795800	1796800	0.7750564218316427
chr1	1795900	1796900	1.3808483697560598
chr1	1796000	1797000	1.2427684464236544
chr1	1796100	1797100	1.0809909111233933
chr1	1796200	1797200	0.9899008024715744
chr1	1796300	1797300	0.3374398593351041
chr1	1796400	1797400	0.10237393283197999
chr1	1796500	1797500	0.6907559035792457
chr1	1796600	1797600	1.257584133755078
chr1	1796700	1797700	1.293942164914257
chr1	1796800	1797800	1.1702440979279822
chr1	1796900	1797900	1.3900592450220437
chr1	1797000	1798000	1.2733908491839863
chr1	1797100	1798100	1.2884550557835068
chr1	1797200	1798200	1.3385986141385464
chr1	1798200	1799200	1.8468962204245547
chr1	1798300	1799300	1.5254352649816556
chr1	1798400	1799400	1.776251157249519
chr1	1798500	1799500	2.4032897376908715
chr1	1798600	1799600	2.5788058494674706
chr1	1798700	1799700	3.0387857731445687
chr1	1798800	1799800	2.644588778623685
chr1	1798900	1799900	3.002770658652274
chr1	1799000	1800000	3.4223333564425578
chr1	1799100	1800100	3.504694497138995
chr1	1799200	1800200	3.0556824309637034
chr1	1799300	1800300	3.2294416462401925
chr1	1799400	1800400	3.241461067062643
chr1	1799500	1800500	2.8507466864138933
chr1	1799600	1800600	2.713762591396024
chr1	1799700	1800700	2.2561725118742584
chr1	1801200	1802200	0.4325229607547043
chr1	1801300	1802300	0.5328321292924083
chr1	1801400	1802400	0.925288434420729
chr1	1801500	1802500	0.04222274449344091
chr1	1801600	1802600	0.6455231873186875
chr1	1801700	1802700	0.8819850755242045
chr1	1802800	1803800	-0.7646227907760565
chr1	1802900	1803900	-0.5862338918272323
chr1	1804000	1805000	3.1499512337591073
chr1	1804100	1805100	3.31409990129332
chr1	1804200	1805200	3.5985630326693965
chr1	1804300	1805300	3.385248413975609
chr1	1805000	1806000	1.0066238490710104
chr1	1805100	1806100	1.3692458644281813
chr1	1805200	1806200	1.06122478657441
chr1	1805300	1806300	1.009602201014686
chr1	1805400	1806400	1.3705818778744343
chr1	1805500	1806500	1.076156390259904
chr1	1805600	1806600	2.2489884830365328
chr1	1805700	1806700	1.1866836968615704
chr1	1805800	1806800	1.490221298455914
chr1	1805900	1806900	1.8183231101169601
chr1	1806000	1807000	1.9924876174517905
chr1	1806100	1807100	1.383925278523982
chr1	1806200	1807200	1.0451138377520228
chr1	1806300	1807300	0.8645648328361744
chr1	1806400	1807400	0.2637619390878089
chr1	1807500	1808500	1.7680809521209522
chr1	1807600	1808600	1.8956900382006647
chr1	1807700	1808700	1.8990670459378105
chr1	1807800	1808800	1.8962861711427217
chr1	1807900	1808900	1.8625234334131109
chr1	1808000	1809000	1.6621719415154719
chr1	1808100	1809100	1.4212629089602182
chr1	1808200	1809200	0.3113000494580083
chr1	1808300	1809300	-0.4457512896275685
chr1	1808400	1809400	0.10279953041694598
chr1	1808500	1809500	-0.4865639586578647
chr1	1812900	1813900	0.7761400317976312
chr1	1813000	1814000	0.4162972634579909
chr1	1813100	1814100	0.6567459668132679
chr1	1813200	1814200	0.5793597586259083
chr1	1813300	1814300	0.5407515469025833
chr1	1813400	1814400	0.2727217432830989
chr1	1813500	1814500	0.2871478001549636
chr1	1813600	1814600	-0.11127054776071996
chr1	1813700	1814700	0.11592445086670675
chr1	1814900	1815900	1.9127422949568809
chr1	1815000	1816000	2.1286584162754334
chr1	1815100	1816100	2.03397639698943
chr1	1815200	1816200	1.8638689729792919
chr1	1815300	1816300	1.5708554786367035
chr1	1815400	1816400	1.426777053683587
chr1	1815500	1816500	1.494686918644544
chr1	1815600	1816600	1.2796357996060153
chr1	1815700	1816700	1.3041160298157572
chr1	1815800	1816800	0.9805540736973628
chr1	1815900	1816900	-0.20663843138919386
chr1	1816000	1817000	-0.47416207169248914
chr1	1816100	1817100	-0.7769069138703826
chr1	1816200	1817200	-0.22780436619257946
chr1	1816300	1817300	-0.4514239530183685
chr1	1816400	1817400	0.3440498650102329
chr1	1816500	1817500	1.3611359204850482
chr1	1816600	1817600	2.1088608457165314
chr1	1816700	1817700	1.7996363679463463
chr1	1816800	1817800	1.8565629361340321
chr1	1816900	1817900	1.8666617578089133
chr1	1817000	1818000	1.8158585947254462
chr1	1817100	1818100	1.9006854798337591
chr1	1817200	1818200	2.077097496634059
chr1	1817300	1818300	2.0754601017526966
chr1	1818400	1819400	0.4885515554135957
chr1	1818500	1819500	-0.11703146070838424
chr1	1818600	1819600	-0.2249437300302316
chr1	1818700	1819700	-0.291206015275431
chr1	1818800	1819800	-0.30605677086840666
chr1	1818900	1819900	-1.0042249067865794
chr1	1819000	1820000	-1.354549289200389
chr1	1819100	1820100	-0.8171296416550898
chr1	1819200	1820200	-1.0540855771787014
chr1	1819300	1820300	-1.3129889196521276
chr1	1820400	1821400	0.2596769866295335
chr1	1820500	1821500	1.3501266700204926
chr1	1820600	1821600	1.6510071664473105
chr1	1820700	1821700	2.2898865361873195
chr1	1820800	1821800	2.519801866547358
chr1	1820900	1821900	2.711607311752524
chr1	1821000	1822000	3.0545494524134247
chr1	1821100	1822100	2.712187527807609
chr1	1821200	1822200	2.6536214440577197
chr1	1821300	1822300	3.0014624974962203
chr1	1821400	1822400	2.9483947355894564
chr1	1821500	1822500	2.2169206692842485
chr1	1821600	1822600	2.322150077488196
chr1	1821700	1822700	2.30498660923562
chr1	1821800	1822800	2.2105391674614867
chr1	1821900	1822900	2.203808185047096
chr1	1823300	1824300	0.4602755270732772
chr1	1823400	1824400	1.1369843656369223
chr1	1823500	1824500	0.6438414175481975
chr1	1823600	1824600	1.5947522143549144
chr1	1823700	1824700	1.4111735366764255
chr1	1823800	1824800	1.1593810967817346
chr1	1823900	1824900	1.1857025159583001
chr1	1824000	1825000	0.4757741237782833
chr1	1824100	1825100	0.41808476125255134
chr1	1824200	1825200	0.6385641741151616
chr1	1824300	1825300	0.6954178135574391
chr1	1824400	1825400	0.9056885723974379
chr1	1824500	1825500	2.053669302116731
chr1	1824600	1825600	2.071101939469304
chr1	1824700	1825700	1.7418910966488437
chr1	1824800	1825800	2.265384399513028
chr1	1824900	1825900	2.6718331699757525
chr1	1825000	1826000	2.039652854271897
chr1	1825100	1826100	1.6524028803486817
chr1	1825200	1826200	1.5398846861240656
chr1	1825300	1826300	1.8730121888082287
chr1	1825400	1826400	1.6026188304244655
chr1	1825500	1826500	1.045197460140581
chr1	1825600	1826600	1.0364951914956029
chr1	1825700	1826700	0.7057393525855762
chr1	1825800	1826800	1.0196134355241762
chr1	1825900	1826900	1.2618052678806564
chr1	1826000	1827000	1.354831045290022
chr1	1826100	1827100	1.7681150360465374
chr1	1826200	1827200	1.3597133768040957
chr1	1826300	1827300	1.7676462382571332
chr1	1826400	1827400	1.7872291395538489
chr1	1826500	1827500	1.9631066315668395
chr1	1826600	1827600	1.8663217465868336
chr1	1826700	1827700	2.279351575340645
chr1	1826800	1827800	1.3128093307254305
chr1	1826900	1827900	1.2959076994682297
chr1	1827000	1828000	2.027887057374322
chr1	1827100	1828100	2.219755607869708
chr1	1827200	1828200	2.0605984856767177
chr1	1827300	1828300	1.961325783218561
chr1	1827400	1828400	1.8267928721681188
chr1	1827500	1828500	1.078616074343986
chr1	1827600	1828600	0.7575620127355522
chr1	1827700	1828700	0.6152087299628747
chr1	1827800	1828800	0.9457339146345402
chr1	1827900	1828900	0.6772336382940074
chr1	1828000	1829000	-0.09175316074405769
chr1	1828100	1829100	-1.2137404130436222
chr1	1828200	1829200	-0.8527915022597241
chr1	1828300	1829300	-1.4026536014771989
chr1	1828400	1829400	-1.4883983625966468
chr1	1828500	1829500	-1.3651767426371797
chr1	1828600	1829600	-0.9956987893016702
chr1	1828700	1829700	-0.9845768517071619
chr1	1828800	1829800	-1.1071559790419008
chr1	1828900	1829900	-1.245897497064294
chr1	1829000	1830000	-1.3624919957046382
chr1	1829100	1830100	-0.4089461127705652
chr1	1829200	1830200	0.2114870894010224
chr1	1829300	1830300	-0.1954675480449357
chr1	1829400	1830400	-0.07119402957639194
chr1	1829500	1830500	0.2548804011011141
chr1	1829600	1830600	0.09056969358944124
chr1	1829700	1830700	0.7596436515033206
chr1	1829800	1830800	1.0886108221837305
chr1	1829900	1830900	0.9896073261388536
chr1	1830000	1831000	1.7834097150523758
chr1	1830100	1831100	1.8576619011746185
chr1	1830200	1831200	1.6096729181410965
chr1	1830300	1831300	2.3377727751785806
chr1	1830400	1831400	1.8997992805382264
chr1	1830500	1831500	1.495732223513355
chr1	1830600	1831600	1.4997003767909436
chr1	1830700	1831700	1.0887257613831094
chr1	1830800	1831800	0.8645781324369499
chr1	1830900	1831900	0.9063525614919481
chr1	1832100	1833100	-0.5382279307304421
chr1	1832200	1833200	-0.4245688231752116
chr1	1832300	1833300	0.1417876312728283
chr1	1832400	1833400	-0.1451654171341738
chr1	1832500	1833500	0.2393045626074479
chr1	1832600	1833600	0.6565467932259934
chr1	1832700	1833700	1.205715255170869
chr1	1832800	1833800	1.4779383499553835
chr1	1832900	1833900	1.426059051936076
chr1	1833000	1834000	1.289956465116529
chr1	1833100	1834100	0.9774539051709912
chr1	1833200	1834200	1.3005297691881812
chr1	1833300	1834300	0.9258360260168356
chr1	1833400	1834400	1.385887186655815
chr1	1833500	1834500	0.7256015572853667
chr1	1833600	1834600	0.8000297120343453
chr1	1833700	1834700	0.2467813762832405
chr1	1833800	1834800	0.5240950742700891
chr1	1833900	1834900	0.32932508475701144
chr1	1834000	1835000	0.6363164163317389
chr1	1834100	1835100	0.5591617575231197
chr1	1834200	1835200	-0.15824885779640852
chr1	1834300	1835300	0.05134481515316802
chr1	1834400	1835400	-0.7080965766115331
chr1	1834500	1835500	-0.223177087101219
chr1	1834600	1835600	-0.0995887138370046
chr1	1834700	1835700	-0.7027484646906564
chr1	1834800	1835800	-0.9524902300507266
chr1	1834900	1835900	-1.0158165759590996
chr1	1838100	1839100	-0.21498206083075505
chr1	1838200	1839200	0.4637537751609806
chr1	1838300	1839300	0.3851376055752985
chr1	1838400	1839400	-0.058498064215942634
chr1	1838500	1839500	-0.5310497483057401
chr1	1838600	1839600	-0.4894839031322805
chr1	1838700	1839700	-0.4773857478877578
chr1	1838800	1839800	-0.5795962662885814
chr1	1838900	1839900	-0.7523916573531124
chr1	1839000	1840000	-1.1149324139132506
chr1	1839100	1840100	-0.35936561812819345
chr1	1839200	1840200	-0.7551514460213694
chr1	1839600	1840600	0.039660956034972064
chr1	1839700	1840700	-0.4870889741347162
chr1	1841700	1842700	-4.325062753527443
chr1	1841800	1842800	-3.929313069686637
chr1	1841900	1842900	-3.9959783153844817
chr1	1842000	1843000	-3.866934767071068
chr1	1842100	1843100	-3.402455223999552
chr1	1842200	1843200	-3.23626682346623
chr1	1842300	1843300	-2.322058015647253
chr1	1842400	1843400	-1.6744931054435856
chr1	1842500	1843500	-1.1549232338858009
chr1	1842600	1843600	-1.0117121499225297
chr1	1842700	1843700	-0.7539548178857032
chr1	1842800	1843800	-0.8363728482755549
chr1	1842900	1843900	-0.3163022042889567
chr1	1843000	1844000	0.10422694138388015
chr1	1843100	1844100	-0.13764683508599254
chr1	1843200	1844200	-0.13673143057440584
chr1	1843300	1844300	-0.34291581707410185
chr1	1843400	1844400	-0.08538228734653354
chr1	1843500	1844500	-0.09047639271089776
chr1	1843600	1844600	0.9388909998742384
chr1	1843700	1844700	0.8708152942673256
chr1	1843800	1844800	0.8902789921420008
chr1	1843900	1844900	0.8370295646952728
chr1	1844000	1845000	0.7687043265558646
chr1	1844100	1845100	1.009576619783369
chr1	1844200	1845200	0.8545479040141402
chr1	1844300	1845300	-0.11434035318009993
chr1	1844400	1845400	-0.3875495327255065
chr1	1844500	1845500	-0.9473962909861317
chr1	1844600	1845600	-1.127444706681248
chr1	1844700	1845700	-1.2255640991907826
chr1	1844800	1845800	-1.3164730805454254
chr1	1844900	1845900	-1.230290491360561
chr1	1845000	1846000	-1.4745386457213272
chr1	1845100	1846100	-1.813579458666657
chr1	1845200	1846200	-2.183453792559522
chr1	1845300	1846300	-1.850841287509645
chr1	1845400	1846400	-1.4757679189983297
chr1	1845500	1846500	-0.3118228435868052
chr1	1845600	1846600	-0.6284486698590684
chr1	1845700	1846700	-0.6447847604765986
chr1	1845800	1846800	-0.4014128138864805
chr1	1845900	1846900	-0.3606052798714569
chr1	1846000	1847000	0.08535685229960027
chr1	1846100	1847100	-0.053793748421289436
chr1	1846200	1847200	0.2123468357121371
chr1	1846300	1847300	-0.0921811709791403
chr1	1846400	1847400	-0.842343920384604
chr1	1846500	1847500	-0.9527842698769772
chr1	1846600	1847600	-0.9883385432695648
chr1	1846700	1847700	-0.7814923223508826
chr1	1846800	1847800	-0.6465133799039049
chr1	1846900	1847900	-1.412512612298405
chr1	1847000	1848000	-1.3445678950482665
chr1	1847100	1848100	-1.1297705532195117
chr1	1847200	1848200	-0.8798935747090415
chr1	1847300	1848300	-0.3241424051125341
chr1	1847400	1848400	-0.2863981450020575
chr1	1847500	1848500	-0.7558992867272811
chr1	1847600	1848600	-0.3395188365213397
chr1	1847700	1848700	-0.016676927897215445
chr1	1847800	1848800	-0.9587728747945764
chr1	1847900	1848900	-0.6006585600598402
chr1	1848000	1849000	-1.177527125903988
chr1	1848100	1849100	-1.270097601081482
chr1	1848200	1849200	-1.4779089621154622
chr1	1848300	1849300	-1.4610627779436556
chr1	1848400	1849400	-1.3749335256844315
chr1	1848500	1849500	-1.7059327365501082
chr1	1848600	1849600	-0.9951232654671872
chr1	1848700	1849700	-1.2246739896894605
chr1	1848800	1849800	-1.084931496967957
chr1	1848900	1849900	-1.2091903834942066
chr1	1849000	1850000	-0.9497748668348918
chr1	1849100	1850100	-0.8289628898205446
chr1	1849200	1850200	-0.4650168756684165
chr1	1849300	1850300	-0.9244961107997082
chr1	1849400	1850400	-0.32836081959303937
chr1	1849500	1850500	-0.07866004499990202
chr1	1849600	1850600	-1.2908077203890964
chr1	1849700	1850700	-1.415406435978269
chr1	1849800	1850800	-0.7161029963308653
chr1	1849900	1850900	-0.1141493794909129
chr1	1850000	1851000	0.39923778116673125
chr1	1850100	1851100	-0.06028069244735702
chr1	1850200	1851200	-0.4303409566357272
chr1	1850300	1851300	-0.19394207845762249
chr1	1850400	1851400	-0.3237856413925935
chr1	1851400	1852400	0.7538113253495518
chr1	1851500	1852500	0.6550091449138566
chr1	1851600	1852600	0.7388562234809456
chr1	1851700	1852700	0.6361735282862135
chr1	1852100	1853100	0.2116374261356245
chr1	1852200	1853200	0.2703857666250811
chr1	1852300	1853300	0.7801217816588456
chr1	1852400	1853400	1.0247671387251067
chr1	1852500	1853500	0.5662945963382878
chr1	1852600	1853600	0.7996674416921176
chr1	1852700	1853700	0.6283975123341331
chr1	1852800	1853800	0.6342246634794296
chr1	1852900	1853900	0.08541352623081447
chr1	1853000	1854000	0.11352905512975107
chr1	1853100	1854100	-0.365085109161601
chr1	1853200	1854200	-0.02257023168246829
chr1	1853300	1854300	-0.371502765637168
chr1	1853400	1854400	-0.8298904263983082
chr1	1853500	1854500	-1.023313224609498
chr1	1853600	1854600	-1.4102123389791414
chr1	1853700	1854700	-1.4451708003570596
chr1	1853800	1854800	-1.6349042837525758
chr1	1853900	1854900	-0.5991819402355045
chr1	1854000	1855000	-0.9894845079285068
chr1	1854100	1855100	-0.29220434727609
chr1	1854200	1855200	-0.21989426292449551
chr1	1855300	1856300	-2.6462269406513497
chr1	1855400	1856400	-2.4369796028336967
chr1	1855500	1856500	-1.238609941374283
chr1	1855600	1856600	-0.7841517096167488
chr1	1855700	1856700	-1.5146935738004954
chr1	1855800	1856800	-1.413338847834366
chr1	1855900	1856900	-0.8224532075710413
chr1	1856000	1857000	-1.3015475343580585
chr1	1856100	1857100	-0.6269462374201216
chr1	1856200	1857200	-0.4701316538706397
chr1	1856300	1857300	-0.047168410445226544
chr1	1856400	1857400	-0.005346738599746427
chr1	1856500	1857500	-0.5423376346943317
chr1	1856600	1857600	-0.472039275911381
chr1	1856700	1857700	-0.7538938793220469
chr1	1856800	1857800	-1.1359371519899462
chr1	1856900	1857900	-0.9350941794192708
chr1	1857000	1858000	-0.5297841420172978
chr1	1857100	1858100	0.016562072052865782
chr1	1857200	1858200	0.4959138601522291
chr1	1857300	1858300	0.5223677329344921
chr1	1857400	1858400	0.5968895025069283
chr1	1857500	1858500	0.8789670376148389
chr1	1857600	1858600	0.5612298418241433
chr1	1857700	1858700	0.7362181397433194
chr1	1857800	1858800	1.7801848224579495
chr1	1857900	1858900	1.3102351775047485
chr1	1858000	1859000	0.981423966397232
chr1	1858100	1859100	0.4614643016054597
chr1	1858200	1859200	0.19235821665155955
chr1	1858300	1859300	0.17764512185207154
chr1	1858400	1859400	-0.019263758429962155
chr1	1858500	1859500	-0.16334929153939332
chr1	1858600	1859600	-0.20350361634474665
chr1	1859800	1860800	-0.517452679359149
chr1	1859900	1860900	-0.46530332617919706
chr1	1860000	1861000	-0.9461632196409897
chr1	1861100	1862100	1.7860730498239945
chr1	1861200	1862200	1.5684307598510907
chr1	1861300	1862300	1.7239834332939092
chr1	1861400	1862400	1.1934899493900972
chr1	1861500	1862500	1.3793077778690042
chr1	1861600	1862600	1.1248767065567709
chr1	1861700	1862700	0.5524181930443097
chr1	1861800	1862800	0.5977354215240734
chr1	1861900	1862900	0.4708223920675098
chr1	1862000	1863000	-0.23049134801353724
chr1	1862100	1863100	-1.048697107358231
chr1	1862200	1863200	-0.5370125994525341
chr1	1862300	1863300	-0.4646480793540993
chr1	1862400	1863400	0.08718777873769147
chr1	1862500	1863500	-0.10187716043587916
chr1	1862600	1863600	0.3299029888210366
chr1	1862700	1863700	0.4748583443205751
chr1	1862800	1863800	-0.33782246400885896
chr1	1862900	1863900	-0.3096315664786922
chr1	1863000	1864000	-0.3549113428631937
chr1	1863100	1864100	0.11639262664007198
chr1	1863200	1864200	-0.44037324127465305
chr1	1863300	1864300	-0.6100057364971377
chr1	1865300	1866300	-0.3993999939359939
chr1	1865400	1866400	-0.4988678865178859
chr1	1865500	1866500	-1.2934251040162972
chr1	1865600	1866600	-0.9902482236024924
chr1	1865700	1866700	0.05065686611785848
chr1	1866000	1867000	-0.173011961025745
chr1	1866100	1867100	0.7921205464901899
chr1	1866200	1867200	0.7033963121221894
chr1	1866300	1867300	0.4137372604233701
chr1	1866400	1867400	0.602873010392597
chr1	1866500	1867500	1.1176778724139012
chr1	1866600	1867600	0.9378837164751308
chr1	1866700	1867700	-0.4294172277475137
chr1	1866800	1867800	-1.3549070441474131
chr1	1866900	1867900	-1.6651841407432717
chr1	1867000	1868000	-1.122122672557317
chr1	1867100	1868100	-1.3206991668420949
chr1	1867200	1868200	-1.5776292582899798
chr1	1867300	1868300	-0.831351457035103
chr1	1867400	1868400	-0.9626203560912558
chr1	1867500	1868500	-0.8340260781042178
chr1	1867600	1868600	-0.7937373026906996
chr1	1867700	1868700	0.0019090357039365214
chr1	1867800	1868800	1.0305997467517825
chr1	1867900	1868900	0.8813823371855931
chr1	1869200	1870200	-0.7734630348957672
chr1	1869300	1870300	-0.670507760227439
chr1	1869400	1870400	-0.9462401398149244
chr1	1869500	1870500	-0.9385590945128042
chr1	1869600	1870600	-0.5867065634524004
chr1	1869700	1870700	-0.3545011455217466
chr1	1869800	1870800	-0.6372535624778451
chr1	1869900	1870900	-0.7884845204735413
chr1	1870000	1871000	-0.5879325361552802
chr1	1870100	1871100	-0.6765825636737688
chr1	1870200	1871200	-0.7149560303975546
chr1	1870300	1871300	-0.5872218465573092
chr1	1870400	1871400	-0.13789739615512642
chr1	1870500	1871500	-0.36411740715812535
chr1	1870600	1871600	-0.5698925527264406
chr1	1870700	1871700	-0.4672145621027409
chr1	1870800	1871800	0.0748269395789537
chr1	1870900	1871900	0.5452527475417588
chr1	1871000	1872000	0.7936738247258179
chr1	1871100	1872100	0.6490030705922387
chr1	1871200	1872200	0.027054129420211525
chr1	1871300	1872300	-0.2368908539604796
chr1	1871400	1872400	0.2905202238670263
chr1	1871500	1872500	0.4734729273943799
chr1	1871600	1872600	1.2269281239314676
chr1	1871700	1872700	0.8516000022310841
chr1	1871800	1872800	0.315036615774685
chr1	1871900	1872900	0.005321811550852665
chr1	1872000	1873000	-0.6130381169929896
chr1	1872100	1873100	-0.6436790106281788
chr1	1872200	1873200	-0.6045495263471907
chr1	1872300	1873300	-0.3251962582962425
chr1	1872400	1873400	-0.6158674746772959
chr1	1872500	1873500	-0.9077860397245364
chr1	1872600	1873600	-1.0301395055592228
chr1	1872700	1873700	-0.045066851987318315
chr1	1872800	1873800	-0.4938618846574223
chr1	1872900	1873900	-0.3782512017606104
chr1	1873000	1874000	-0.28371309555824625
chr1	1873100	1874100	0.05863874588173128
chr1	1873200	1874200	0.5579990109901051
chr1	1873300	1874300	-0.005755637880621785
chr1	1873400	1874400	0.3493711578124904
chr1	1873500	1874500	0.7763039008749317
chr1	1873600	1874600	0.22080545377020366
chr1	1874700	1875700	0.1054447394745572
chr1	1874800	1875800	0.12548865858894515
chr1	1874900	1875900	-0.7518889820246306
chr1	1875000	1876000	-0.32693859874529746
chr1	1875100	1876100	-0.9708571253872266
chr1	1875200	1876200	-0.8713166228242379
chr1	1875300	1876300	-0.3021697027403296
chr1	1875400	1876400	-0.452121585905345
chr1	1875500	1876500	-0.6857467041512145
chr1	1875600	1876600	-0.9759825063832008
chr1	1875700	1876700	-1.112229135017738
chr1	1875800	1876800	-1.3421539062997236
chr1	1875900	1876900	-0.4317742434782175
chr1	1876000	1877000	-0.7398822115973349
chr1	1876100	1877100	-0.7534137844610151
chr1	1876800	1877800	-1.3049707608317531
chr1	1876900	1877900	-1.7162413377083576
chr1	1877000	1878000	-1.7468722486742503
chr1	1877100	1878100	-1.4293806880193316
chr1	1877200	1878200	-1.5779450457249329
chr1	1877300	1878300	-1.9216739582585964
chr1	1877400	1878400	-1.8934105976171145
chr1	1877500	1878500	-1.4463604371199548
chr1	1877600	1878600	-1.255115573349622
chr1	1877700	1878700	-1.003386602691288
chr1	1877800	1878800	-0.7121769523902335
chr1	1877900	1878900	-0.1947892357305604
chr1	1878000	1879000	0.2942333931008353
chr1	1878100	1879100	0.6600804064042685
chr1	1878200	1879200	0.9509800081562916
chr1	1878300	1879300	1.0903535276372258
chr1	1878400	1879400	0.9692707695746344
chr1	1878500	1879500	1.5185330263572645
chr1	1878600	1879600	1.556900133479344
chr1	1878700	1879700	1.6774020953827034
chr1	1878800	1879800	1.5089004247558842
chr1	1878900	1879900	1.207817874891212
chr1	1879000	1880000	0.8448270105282396
chr1	1879100	1880100	0.0806763767706932
chr1	1879200	1880200	0.3685084407233005
chr1	1879300	1880300	0.4884425109374475
chr1	1879400	1880400	1.1100935908911562
chr1	1879500	1880500	0.9276129229628406
chr1	1879700	1880700	1.6113935917562492
chr1	1879800	1880800	1.9877434137678112
chr1	1879900	1880900	2.1403806067723683
chr1	1880000	1881000	2.003706787872052
chr1	1880100	1881100	1.5363862032710456
chr1	1880200	1881200	0.9240608452163752
chr1	1880300	1881300	0.9118923299381776
chr1	1880400	1881400	-0.4384708936389551
chr1	1880500	1881500	-0.2998502828107488
chr1	1880600	1881600	-1.0355896250740173
chr1	1880700	1881700	-1.2512779865819643
chr1	1880800	1881800	-2.078656118783949
chr1	1880900	1881900	-2.2255796419907434
chr1	1881000	1882000	-2.1917048123965523
chr1	1881100	1882100	-1.7408503886867135
chr1	1881200	1882200	-1.4180803718952957
chr1	1881300	1882300	-1.4990014489790937
chr1	1885700	1886700	-0.12927424331563325
chr1	1885800	1886800	-0.3540717337256003
chr1	1885900	1886900	-1.3431216531678158
chr1	1886000	1887000	-1.532342736759374
chr1	1886100	1887100	-1.3697881775533929
chr1	1886200	1887200	-1.4284918692274409
chr1	1886300	1887300	-1.6733902951873407
chr1	1886400	1887400	-1.7078954271228408
chr1	1886500	1887500	-1.646967467503606
chr1	1886600	1887600	-2.3327699124992405
chr1	1886700	1887700	-1.8450531921903173
chr1	1887300	1888300	-0.8017094003345412
chr1	1887400	1888400	-0.8964100914286097
chr1	1887500	1888500	-0.9782691265987112
chr1	1887600	1888600	-1.884232309450596
chr1	1887700	1888700	-1.7624741566901665
chr1	1887800	1888800	-1.796316459631077
chr1	1887900	1888900	-1.9662902106352167
chr1	1888000	1889000	-2.010406982368161
chr1	1888100	1889100	-1.4849873445013106
chr1	1888200	1889200	-2.4103474858252807
chr1	1888300	1889300	-2.0837014903785156
chr1	1888400	1889400	-2.5397725921883314
chr1	1888500	1889500	-2.6228694105049515
chr1	1888600	1889600	-2.363275279706317
chr1	1888700	1889700	-2.5239042942465058
chr1	1888800	1889800	-2.4372916928983352
chr1	1889500	1890500	-1.2931934796873168
chr1	1889700	1890700	-0.011445158090222108
chr1	1889800	1890800	0.4039631884133155
chr1	1889900	1890900	0.8182961521991179
chr1	1890000	1891000	0.9434124430177128
chr1	1891500	1892500	3.3765487528978384
chr1	1891600	1892600	3.5251307223341244
chr1	1891700	1892700	3.0778893106688536
chr1	1891800	1892800	2.3002280209993646
chr1	1891900	1892900	2.014301260150176
chr1	1892000	1893000	2.249768900581451
chr1	1892100	1893100	1.8507623148926613
chr1	1892200	1893200	1.9021904814963155
chr1	1892300	1893300	2.277845779031788
chr1	1892400	1893400	3.0413100270405082
chr1	1892500	1893500	3.083938289677003
chr1	1892600	1893600	2.9920821699819125
chr1	1892700	1893700	2.4983948345776925
chr1	1892800	1893800	2.7100471928277807
chr1	1892900	1893900	2.363574477495589
chr1	1893000	1894000	2.03399835928919
chr1	1899200	1900200	3.1054746800552704
chr1	1899300	1900300	2.8225958238706097
chr1	1899400	1900400	2.587394397338372
chr1	1899500	1900500	2.7667500270949943
chr1	1899600	1900600	2.419103155648552
chr1	1899700	1900700	2.3142989671509957
chr1	1899800	1900800	2.2290532217119345
chr1	1899900	1900900	2.245039199069573
chr1	1900000	1901000	2.305280086008117
chr1	1900100	1901100	2.7171425286362654
chr1	1900200	1901200	3.277572374055913
chr1	1900300	1901300	3.397502194569574
chr1	1900400	1901400	3.322230380799017
chr1	1900500	1901500	3.119340279979979
chr1	1900600	1901600	4.0643044283624095
chr1	1900700	1901700	4.140130172287248
chr1	1900800	1901800	4.692409563971147
chr1	1900900	1901900	4.9327141475990866
chr1	1901000	1902000	5.0089473842778975
chr1	1901100	1902100	5.0651061327393165
chr1	1901200	1902200	4.759529563260168
chr1	1901300	1902300	4.8065441758437615
chr1	1903700	1904700	1.7220265224813898
chr1	1903800	1904800	2.166556719274481
chr1	1903900	1904900	2.6883702792614352
chr1	1904000	1905000	2.0399374969997823
chr1	1904100	1905100	2.036260170319303
chr1	1904200	1905200	1.2996901280504836
chr1	1904300	1905300	1.1010691329242963
chr1	1904400	1905400	1.0383626387403548
chr1	1905800	1906800	2.4005249959453705
chr1	1905900	1906900	2.545920610352192
chr1	1906000	1907000	2.185633523336767
chr1	1906100	1907100	2.0405632766276907
chr1	1908600	1909600	0.004979839612254112
chr1	1908700	1909700	0.10877766683037593
chr1	1908800	1909800	0.26751824753228226
chr1	1908900	1909900	0.8229616813320549
chr1	1909000	1910000	1.297906065004897
chr1	1909200	1910200	1.2329971216291007
chr1	1909300	1910300	1.2852426610167949
chr1	1909400	1910400	2.5020659997565016
chr1	1909500	1910500	2.828002011167168
chr1	1909600	1910600	2.909530914693561
chr1	1909700	1910700	3.5089773568717164
chr1	1909800	1910800	4.265535870398066
chr1	1909900	1910900	4.609592059445284
chr1	1910000	1911000	4.418038208519877
chr1	1910100	1911100	4.39162813789623
chr1	1910200	1911200	3.7649050613693
chr1	1910300	1911300	3.9676626551566883
chr1	1910400	1911400	4.536516252593692
chr1	1910500	1911500	4.7029833566638946
chr1	1910600	1911600	5.011380134321182
chr1	1910700	1911700	5.241291643890153
chr1	1910800	1911800	5.10494977395305
chr1	1910900	1911900	4.301746879264558
chr1	1911000	1912000	4.416913530473721
chr1	1911100	1912100	3.5719064543714083
chr1	1911200	1912200	3.90450426392037
chr1	1911300	1912300	3.667891458080277
chr1	1911400	1912400	3.329151427846175
chr1	1911500	1912500	3.1559114955427927
chr1	1911600	1912600	3.0474472609927616
chr1	1911700	1912700	2.15848820332583
chr1	1911800	1912800	1.3437169899802843
chr1	1922400	1923400	3.7742776405557663
chr1	1922500	1923500	4.995631735100847
chr1	1922600	1923600	5.087520167522617
chr1	1922700	1923700	5.396855420339809
chr1	1922800	1923800	5.6849563913099646
chr1	1922900	1923900	6.474377270544838
chr1	1923000	1924000	6.3302658918018855
chr1	1923100	1924100	6.481063223937959
chr1	1930300	1931300	-0.057307400054273976
chr1	1930400	1931400	-0.28816092947630834
chr1	1933200	1934200	-0.2725772943084093
chr1	1933300	1934300	-0.2650429478627889
chr1	1936400	1937400	2.2029604204900743
chr1	1936500	1937500	2.553331900163576
chr1	1940400	1941400	2.2520563477135105
chr1	1940500	1941500	2.043447304735445
chr1	1940600	1941600	1.9058443656169144
chr1	1940700	1941700	1.9998168254406568
chr1	1940800	1941800	2.7397283712786105
chr1	1940900	1941900	2.900281971795536
chr1	1941000	1942000	3.385948773580525
chr1	1941100	1942100	3.1325024202695926
chr1	1941200	1942200	3.4626752851482068
chr1	1941300	1942300	3.0988940344441107
chr1	1941400	1942400	2.306824042655621
chr1	1941500	1942500	3.1907460585545504
chr1	1941600	1942600	3.5329268348248286
chr1	1941700	1942700	4.618475063122731
chr1	1941800	1942800	4.657387427878848
chr1	1941900	1942900	4.364227984010866
chr1	1942000	1943000	4.336115671513273
chr1	1942100	1943100	4.642532453578318
chr1	1942200	1943200	4.350327828659888
chr1	1942300	1943300	4.6740425454752375
chr1	1942400	1943400	5.373310044921994
chr1	1942500	1943500	5.128084786924624
chr1	1944100	1945100	3.789102149124955
chr1	1944200	1945200	2.9582935963812678
chr1	1944300	1945300	2.278766437725724
chr1	1944400	1945400	2.0528505974609312
chr1	1944500	1945500	2.658261934040034
chr1	1944600	1945600	2.7451878696204592
chr1	1944700	1945700	2.979061914487968
chr1	1944800	1945800	2.578074129935324
chr1	1947300	1948300	-2.554934126827823
chr1	1947400	1948400	-1.9622712234948363
chr1	1947500	1948500	-2.1220508820823865
chr1	1947600	1948600	-2.2087194240026955
chr1	1949200	1950200	3.3969386232707808
chr1	1949300	1950300	3.315664939312712
chr1	1949400	1950400	3.4256401089841164
chr1	1949500	1950500	3.0932872084852816
chr1	1949600	1950600	3.0940305671889865
chr1	1949700	1950700	2.3723487451092686
chr1	1949800	1950800	2.429599998421209
chr1	1949900	1950900	2.166476557306531
chr1	1950000	1951000	2.236320929896487
chr1	1950100	1951100	1.7551063235591031
chr1	1950200	1951200	1.5194254587408702
chr1	1950300	1951300	1.321028615312652
chr1	1950400	1951400	0.9300611728841618
chr1	1950500	1951500	0.7712125601707778
chr1	1950600	1951600	0.6368223696652627
chr1	1950700	1951700	0.6462053947041508
chr1	1950800	1951800	0.026949930812366213
chr1	1950900	1951900	-0.3968010498045968
chr1	1951000	1952000	-0.43843375815529306
chr1	1951100	1952100	0.1954776466720588
chr1	1951200	1952200	1.0623550608215044
chr1	1951300	1952300	1.9688349155379128
chr1	1951400	1952400	2.357571640756419
chr1	1951500	1952500	2.3160239815617705
chr1	1952600	1953600	0.4400817786813339
chr1	1952700	1953700	0.3985536447357125
chr1	1952800	1953800	0.2092498854920887
chr1	1952900	1953900	0.17191273743400215
chr1	1953000	1954000	0.2807273526115778
chr1	1953100	1954100	0.1986753294388557
chr1	1953200	1954200	0.8639288625964365
chr1	1953300	1954300	1.4795755961565638
chr1	1953400	1954400	1.30718599674865
chr1	1953500	1954500	1.1858774012952344
chr1	1953600	1954600	1.2894014143605483
chr1	1953700	1954700	1.0513078478920446
chr1	1953800	1954800	1.3425957643261432
chr1	1957700	1958700	2.04553784035655
chr1	1957800	1958800	2.4435043473578326
chr1	1957900	1958900	2.528421198543372
chr1	1958000	1959000	2.7870223548938937
chr1	1958100	1959100	3.1578537524168366
chr1	1958200	1959200	3.0113228848720794
chr1	1958300	1959300	2.5094094687856074
chr1	1960300	1961300	0.6723590085580118
chr1	1960400	1961400	1.4910374763066416
chr1	1960500	1961500	1.5517717853670159
chr1	1960600	1961600	2.6924656211907267
chr1	1960700	1961700	2.621094412978438
chr1	1960800	1961800	2.796066045037604
chr1	1960900	1961900	2.506069710344728
chr1	1961000	1962000	2.3112949473585482
chr1	1961100	1962100	3.1824479439446347
chr1	1961200	1962200	2.7243044571190613
chr1	1961300	1962300	3.2146328273950355
chr1	1961400	1962400	2.8142205668832454
chr1	1966000	1967000	3.642141263408246
chr1	1966100	1967100	3.003866774719915
chr1	1966200	1967200	3.4292490030479272
chr1	1966300	1967300	3.335917304501252
chr1	1966400	1967400	3.326353989469439
chr1	1967500	1968500	4.009931263223863
chr1	1967600	1968600	4.004174459825328
chr1	1967700	1968700	3.4425940026643778
chr1	1967800	1968800	3.5066249903877544
chr1	1967900	1968900	4.2858799523689495
chr1	1968000	1969000	4.289054837836555
chr1	1968100	1969100	3.9492034450852134
chr1	1972200	1973200	2.759285042944141
chr1	1972300	1973300	3.618177346109143
chr1	1972400	1973400	3.506973412139932
chr1	1972500	1973500	3.9991179429028
chr1	1972600	1973600	4.616051229871222
chr1	1972700	1973700	5.595957295319551
chr1	1972800	1973800	5.551912979292517
chr1	1972900	1973900	6.067985521128298
chr1	1973000	1974000	6.161998722150239
chr1	1973100	1974100	6.37552361147433
chr1	1973200	1974200	5.982019016079395
chr1	1973300	1974300	5.6314678786519
chr1	1973400	1974400	6.1173405549638815
chr1	1973500	1974500	5.732175461616652
chr1	1973600	1974600	5.2529209484066435
chr1	1973700	1974700	4.487936793340986
chr1	1973800	1974800	4.198744223332113
chr1	1973900	1974900	3.9841479214067856
chr1	1974000	1975000	3.5356455742568
chr1	1974100	1975100	3.169248869095296
chr1	1974200	1975200	2.6302681487376853
chr1	1974300	1975300	2.3910451578055367
chr1	1974400	1975400	1.052188439417984
chr1	1974500	1975500	2.1041743684304954
chr1	1974600	1975600	2.5871402347984938
chr1	1974700	1975700	3.4334918295109453
chr1	1974800	1975800	3.653001500926615
chr1	1974900	1975900	4.059001175027813
chr1	1975000	1976000	4.509419137412076
chr1	1975100	1976100	3.8431395726913697
chr1	1975200	1976200	3.5893892933700826
chr1	1975300	1976300	4.142785414649018
chr1	1975400	1976400	4.896609899387833
chr1	1975500	1976500	4.8114879536135335
chr1	1975600	1976600	4.423787227791477
chr1	1975700	1976700	3.4215396899078403
chr1	1975800	1976800	3.523605183356272
chr1	1975900	1976900	3.1890989934881344
chr1	1976000	1977000	2.871376677358869
chr1	1976100	1977100	3.5750886776190955
chr1	1976200	1977200	3.5367591743500517
chr1	1976300	1977300	2.3903172720270933
chr1	1976400	1977400	1.9219606251290249
chr1	1976500	1977500	1.8220296037790007
chr1	1976600	1977600	1.4278601972345706
chr1	1976700	1977700	2.104944272202738
chr1	1976800	1977800	1.8947428582599928
chr1	1976900	1977900	1.8206283611902416
chr1	1977000	1978000	1.2925757208110358
chr1	1977100	1978100	0.6492569841287913
chr1	1977200	1978200	0.5910857021304995
chr1	1977300	1978300	1.144352214578215
chr1	1977400	1978400	1.6672224660697352
chr1	1977500	1978500	1.6014527921995316
chr1	1977600	1978600	2.3866655081040205
chr1	1984100	1985100	3.7641486385201346
chr1	1984200	1985200	3.468750801747532
chr1	1986900	1987900	2.686141039963569
chr1	1987000	1988000	2.6347232851737665
chr1	1987100	1988100	3.2211450382246056
chr1	1987200	1988200	3.5724224768619908
chr1	1987300	1988300	4.0344630741834715
chr1	1987400	1988400	3.8541841117060387
chr1	1987500	1988500	4.048783173643144
chr1	1987600	1988600	4.559564625064833
chr1	1987700	1988700	4.12289951232956
chr1	1987800	1988800	4.388088256069334
chr1	1988900	1989900	3.0918527093147987
chr1	1989000	1990000	3.919774803726507
chr1	1989100	1990100	4.185533403343694
chr1	1989200	1990200	4.205377704678127
chr1	1989300	1990300	4.127401541635145
chr1	1989400	1990400	3.5298200387330887
chr1	1990500	1991500	1.0331805538491958
chr1	1994100	1995100	0.5303358285899177
chr1	1994200	1995200	0.5429336495044633
chr1	1994300	1995300	0.6049211603103282
chr1	1994400	1995400	0.32810560892330953
chr1	1994500	1995500	0.9011697237119592
chr1	1994600	1995600	1.5039573441509613
chr1	1994700	1995700	1.6152197945969404
chr1	1998600	1999600	0.31181317493945504
chr1	1998700	1999700	0.6930835791031227
chr1	1998800	1999800	0.4305900714964358
chr1	1998900	1999900	0.6969793821852209
chr1	1999000	2000000	0.2779116271222837
chr1	1999100	2000100	0.5189367515234083
chr1	1999200	2000200	0.4703123385401998
chr1	1999300	2000300	1.11680394902181
chr1	1999400	2000400	1.2947152326499831
chr1	1999500	2000500	1.3030204463065376
chr1	1999600	2000600	1.6945886434936663
chr1	1999700	2000700	1.395581642025668
chr1	1999800	2000800	1.531926046503444
chr1	1999900	2000900	1.354829335174228
chr1	2000000	2001000	2.219718649888236
chr1	2000100	2001100	2.6959820704008406
chr1	2000200	2001200	3.3678893733305006
chr1	2000300	2001300	3.662238058444372
chr1	2000400	2001400	3.060833590442262
chr1	2000500	2001500	2.7371997054026957
chr1	2000600	2001600	2.8397537705535743
chr1	2000700	2001700	3.0043920897579373
chr1	2000800	2001800	3.689467446615241
chr1	2000900	2001900	3.9844895774737834
chr1	2001000	2002000	3.588600933723791
chr1	2001100	2002100	3.8684804171092737
chr1	2001200	2002200	3.507232305431593
chr1	2001300	2002300	2.9724466425779146
chr1	2001400	2002400	3.7346047000798634
chr1	2001500	2002500	4.304316307608201
chr1	2001600	2002600	3.8075689269314736
chr1	2001700	2002700	3.508313520563743
chr1	2001800	2002800	2.682827718437665
chr1	2001900	2002900	1.9418131581357008
chr1	2002000	2003000	2.248177599238212
chr1	2002100	2003100	1.8272332468625407
chr1	2002200	2003200	2.0886245053322154
chr1	2002300	2003300	1.8581220700240253
chr1	2002400	2003400	1.2459374929876963
chr1	2002500	2003500	1.0117744980712189
chr1	2002600	2003600	1.0568945421741751
chr1	2002700	2003700	1.3587021775962724
chr1	2002800	2003800	1.5073293708587148
chr1	2004600	2005600	3.1975998877264176
chr1	2004700	2005700	2.987880345906517
chr1	2004800	2005800	3.2271935831718195
chr1	2004900	2005900	2.9472376397132405
chr1	2005000	2006000	2.9545901452975545
chr1	2005100	2006100	2.7045600886474883
chr1	2005200	2006200	1.9587207834293985
chr1	2005300	2006300	1.62763009078189
chr1	2005400	2006400	1.6683706182033764
chr1	2005500	2006500	1.6786222903984462
chr1	2007600	2008600	1.7075452267042892
chr1	2007700	2008700	1.7608033400802718
chr1	2007800	2008800	1.7826801320494616
chr1	2010400	2011400	1.6877465910078846
chr1	2010500	2011500	1.220517949497398
chr1	2010600	2011600	1.5212288320307596
chr1	2010700	2011700	1.7703102812862186
chr1	2010800	2011800	2.2406108053986347
chr1	2010900	2011900	3.0442399436161436
chr1	2011000	2012000	2.6080847332074506
chr1	2011100	2012100	1.7373847011895862
chr1	2011200	2012200	1.6667117465903083
chr1	2011300	2012300	1.0707008554047182
chr1	2011400	2012400	1.1004755208800865
chr1	2011500	2012500	1.8559554120712023
chr1	2011600	2012600	1.8288435390455449
chr1	2012400	2013400	1.5834893528262814
chr1	2012500	2013500	1.130841458935071
chr1	2012600	2013600	0.8958855960922755
chr1	2012700	2013700	1.376194527462255
chr1	2012800	2013800	2.021586739547074
chr1	2012900	2013900	2.148226467625668
chr1	2013000	2014000	2.637315452662675
chr1	2013100	2014100	2.5932071789271576
chr1	2013200	2014200	1.984834969139717
chr1	2013300	2014300	1.82553217569136
chr1	2013400	2014400	1.9318207683727449
chr1	2013500	2014500	2.4804387300264588
chr1	2013600	2014600	3.4425927363203837
chr1	2013700	2014700	3.1380105531539715
chr1	2013800	2014800	3.500711339491123
chr1	2013900	2014900	3.8435294136351192
chr1	2014000	2015000	4.305564900220603
chr1	2014100	2015100	4.334315865981258
chr1	2014200	2015200	4.857200319294597
chr1	2014300	2015300	5.239613433403132
chr1	2014400	2015400	4.942528054497791
chr1	2014500	2015500	4.601752593230387
chr1	2014600	2015600	4.519741351742932
chr1	2014700	2015700	4.6674231831684665
chr1	2014800	2015800	4.412937936658683
chr1	2014900	2015900	4.298341960054027
chr1	2015000	2016000	2.8824670100517444
chr1	2015100	2016100	2.7177166224733207
chr1	2015200	2016200	2.488757989914064
chr1	2015300	2016300	2.0222657029802664
chr1	2015400	2016400	2.240886299725797
chr1	2015500	2016500	2.0515488117629608
chr1	2015600	2016600	1.3320750144247826
chr1	2015700	2016700	1.0324266103300257
chr1	2015800	2016800	0.4908914891954576
chr1	2015900	2016900	0.036849381253149516
chr1	2016700	2017700	0.4727824255728174
chr1	2016800	2017800	1.64917779970317
chr1	2016900	2017900	1.9570961053834568
chr1	2017000	2018000	2.565646298215757
chr1	2017100	2018100	2.546992048237146
chr1	2017200	2018200	2.869548723473084
chr1	2017300	2018300	2.9277287408085493
chr1	2017400	2018400	4.077084207241188
chr1	2017500	2018500	4.065288500818056
chr1	2017600	2018600	4.253650254248687
chr1	2017700	2018700	4.145885743582883
chr1	2017800	2018800	3.2781739832982084
chr1	2019300	2020300	4.5723670641350065
chr1	2019400	2020400	4.543816616957361
chr1	2019500	2020500	4.093738496093585
chr1	2019600	2020600	3.7165462512776535
chr1	2019700	2020700	3.9878148081287046
chr1	2019800	2020800	3.1548538157534214
chr1	2019900	2020900	2.1856984277712064
chr1	2020000	2021000	2.3048122024132973
chr1	2025200	2026200	2.771944088570887
chr1	2025300	2026300	3.131720206648688
chr1	2025400	2026400	4.100234660900388
chr1	2025500	2026500	4.5741868753871975
chr1	2025600	2026600	4.825103441898798
chr1	2025700	2026700	4.446220363016316
chr1	2025800	2026800	3.8698164895955527
chr1	2025900	2026900	4.249208368622607
chr1	2026000	2027000	3.695103791782877
chr1	2026100	2027100	3.760983034887974
chr1	2026200	2027200	3.7589112014007706
chr1	2026300	2027300	3.3904935118376387
chr1	2026400	2027400	2.8546817081954687
chr1	2026500	2027500	2.1127967512763943
chr1	2026600	2027600	2.3106245468554882
chr1	2026700	2027700	3.0141500224778888
chr1	2026800	2027800	3.2572443240619853
chr1	2026900	2027900	3.3717712733343737
chr1	2027000	2028000	3.298657479384868
chr1	2027100	2028100	4.546567654566704
chr1	2027200	2028200	5.227899227585174
chr1	2027300	2028300	6.836795790469448
chr1	2027400	2028400	8.470336430455436
chr1	2027500	2028500	9.298607685464633
chr1	2027600	2028600	9.02106941048794
chr1	2027700	2028700	7.951674293976076
chr1	2027800	2028800	7.4155068242500075
chr1	2027900	2028900	6.758987256274303
chr1	2028000	2029000	6.4461859372004255
chr1	2028100	2029100	5.113962707334808
chr1	2036600	2037600	0.9417892456479354
chr1	2036700	2037700	0.8175880651491004
chr1	2036800	2037800	1.3964273211233644
chr1	2036900	2037900	1.9585502062061968
chr1	2037000	2038000	1.839788016842938
chr1	2037100	2038100	1.3678972030355363
chr1	2037200	2038200	0.7809156322931167
chr1	2037300	2038300	1.4759834785139694
chr1	2037400	2038400	1.500712054383893
chr1	2037500	2038500	1.5840512074491362
chr1	2037600	2038600	1.5330977336900666
chr1	2037700	2038700	1.3330164758810148
chr1	2037800	2038800	1.4090881759380034
chr1	2037900	2038900	0.5465255175535221
chr1	2038000	2039000	1.2946159000713733
chr1	2038100	2039100	1.9096529299949727
chr1	2038200	2039200	2.109245510235077
chr1	2038300	2039300	1.8840829606134442
chr1	2038400	2039400	1.9171950138976648
chr1	2038500	2039500	1.3145581912195563
chr1	2038600	2039600	1.0011637253294985
chr1	2038700	2039700	1.3832369086124854
chr1	2038800	2039800	1.3820616210525227
chr1	2038900	2039900	2.306880724840916
chr1	2039000	2040000	2.1376916688407337
chr1	2039100	2040100	1.8995456450797623
chr1	2039200	2040200	2.4484666922106486
chr1	2039300	2040300	2.478518613355349
chr1	2039400	2040400	2.3219403978790534
chr1	2039500	2040500	2.4615673794988817
chr1	2039600	2040600	2.4660337000471
chr1	2039700	2040700	2.4576190545194905
chr1	2039800	2040800	2.1004718878989515
chr1	2039900	2040900	1.8023502887130955
chr1	2040000	2041000	2.189008990667676
chr1	2040100	2041100	2.340909184451605
chr1	2040200	2041200	1.4693520138138552
chr1	2040300	2041300	1.1161678576811809
chr1	2040400	2041400	1.7234443715909915
chr1	2040500	2041500	2.1914307286842707
chr1	2040600	2041600	3.224599138159632
chr1	2040700	2041700	3.182007324372292
chr1	2040800	2041800	3.5131741348225605
chr1	2040900	2041900	3.7436592892258593
chr1	2041000	2042000	3.5323191087282404
chr1	2041100	2042100	4.1154355308672965
chr1	2041200	2042200	5.672666637154203
chr1	2041300	2042300	6.41062774282053
chr1	2041400	2042400	6.087923997778074
chr1	2041500	2042500	5.890333987307567
chr1	2041600	2042600	5.661779152487857
chr1	2041700	2042700	5.679274027699628
chr1	2041800	2042800	5.728268882656312
chr1	2041900	2042900	5.853636365621281
chr1	2042000	2043000	5.646705855221839
chr1	2042100	2043100	5.284937267359704
chr1	2042200	2043200	3.9911946047459215
chr1	2042300	2043300	4.341729700441022
chr1	2042400	2043400	4.581221246324263
chr1	2042500	2043500	5.2526243181849575
chr1	2042600	2043600	5.294101527830367
chr1	2042700	2043700	5.885303528761059
chr1	2042800	2043800	6.079279797564661
chr1	2042900	2043900	5.593865206226335
chr1	2043000	2044000	5.791965839299678
chr1	2043100	2044100	6.053005828940267
chr1	2043200	2044200	6.5679071266200175
chr1	2043300	2044300	5.8933222669164955
chr1	2043400	2044400	4.82138988821756
chr1	2043500	2044500	3.7364523155262566
chr1	2043600	2044600	2.9553390148524805
chr1	2043700	2044700	2.3754508218873096
chr1	2043800	2044800	2.432916682604569
chr1	2044900	2045900	1.3411766943513903
chr1	2045000	2046000	1.43090686260192
chr1	2045100	2046100	2.2075615720334683
chr1	2045200	2046200	1.6629711446056177
chr1	2045300	2046300	2.0641020350404173
chr1	2045400	2046400	1.6816464025035067
chr1	2045500	2046500	2.4310745396972315
chr1	2045600	2046600	2.9504760359355666
chr1	2045700	2046700	3.7603379459413007
chr1	2045800	2046800	3.8344128537153006
chr1	2045900	2046900	3.219168138814246
chr1	2046000	2047000	3.007387663097039
chr1	2046100	2047100	2.7246876352111644
chr1	2046200	2047200	3.5870993524008967
chr1	2046300	2047300	3.3093953606449062
chr1	2046400	2047400	3.7206076825727785
chr1	2046500	2047500	3.1379305311763304
chr1	2046600	2047600	2.9444238167323262
chr1	2046700	2047700	2.75278537871351
chr1	2046800	2047800	2.4799109054580906
chr1	2051100	2052100	0.9145265748991708
chr1	2051200	2052200	1.0925114805228129
chr1	2051300	2052300	0.5871397297486273
chr1	2051400	2052400	0.3912873675581936
chr1	2051500	2052500	0.30417332161084565
chr1	2051600	2052600	-0.07415704313876605
chr1	2051700	2052700	-0.061985164882262425
chr1	2051800	2052800	-0.27304219738630864
chr1	2051900	2052900	-0.21789038193097565
chr1	2052000	2053000	0.1446647100980283
chr1	2052100	2053100	0.8255644618120268
chr1	2052200	2053200	0.4653224415834352
chr1	2052300	2053300	0.06565459085200079
chr1	2052400	2053400	0.03181599757521074
chr1	2052500	2053500	-0.12671155026087247
chr1	2052600	2053600	-0.14588702594274872
chr1	2052700	2053700	-0.5541604210423867
chr1	2052800	2053800	-0.5202454404395999
chr1	2052900	2053900	-0.07638599254366807
chr1	2053000	2054000	1.0433956078788866
chr1	2053100	2054100	0.7016734274794932
chr1	2053200	2054200	1.3922982490809312
chr1	2053300	2054300	1.8736425455654129
chr1	2053400	2054400	1.6980570707071745
chr1	2053500	2054500	2.314599505859276
chr1	2053600	2054600	2.6463455346087654
chr1	2053700	2054700	2.653973347354079
chr1	2053800	2054800	2.9193802480964486
chr1	2053900	2054900	2.8446780013133592
chr1	2054000	2055000	2.359327637506457
chr1	2054100	2055100	2.822029789299174
chr1	2054200	2055200	2.4724974908601034
chr1	2054300	2055300	2.337731842583333
chr1	2054500	2055500	1.7183607083282633
chr1	2054600	2055600	1.8150884868719817
chr1	2054700	2055700	1.9664800835489071
chr1	2055000	2056000	1.964559917630956
chr1	2055100	2056100	1.7989603432183077
chr1	2055200	2056200	1.8157032610153088
chr1	2055300	2056300	2.13765126518197
chr1	2055400	2056400	2.2361453791222683
chr1	2056800	2057800	-0.5796295848234272
chr1	2056900	2057900	-0.6918161783691756
chr1	2057000	2058000	-0.25907295968035327
chr1	2057100	2058100	-0.3844870111028511
chr1	2057200	2058200	-0.6792843448923559
chr1	2057300	2058300	-0.3070088886199524
chr1	2057900	2058900	1.1739784366463737
chr1	2058000	2059000	-0.08475838086023042
chr1	2058100	2059100	-0.3562811639420678
chr1	2058200	2059200	-0.6270312745131627
chr1	2058300	2059300	-1.4641443630184443
chr1	2058400	2059400	-1.203321425184941
chr1	2058500	2059500	-0.810469321876693
chr1	2058600	2059600	0.10000223347359936
chr1	2058700	2059700	0.6802810723328221
chr1	2058800	2059800	0.8738865437075553
chr1	2058900	2059900	0.17765253313126686
chr1	2059000	2060000	1.1472598621301124
chr1	2060700	2061700	3.8519980812865686
chr1	2060800	2061800	3.6384475486505887
chr1	2060900	2061900	3.898232311918585
chr1	2061000	2062000	3.6967116858864655
chr1	2061100	2062100	4.104299021983036
chr1	2061200	2062200	3.0762614370477386
chr1	2061300	2062300	2.5588539720961143
chr1	2061400	2062400	2.8175771766356474
chr1	2061500	2062500	2.0076909019331306
chr1	2061600	2062600	1.3177672750449487
chr1	2061700	2062700	0.4942550764904177
chr1	2061800	2062800	0.16001356308344916
chr1	2061900	2062900	-0.37500578485905656
chr1	2062000	2063000	-0.5124932284712144
chr1	2062100	2063100	-1.1234204055872012
chr1	2062200	2063200	0.4368469957294897
chr1	2062300	2063300	1.8426483007611683
chr1	2062400	2063400	1.0304610694303744
chr1	2062500	2063500	0.9043525172346484
chr1	2062600	2063600	1.4280453062589489
chr1	2062700	2063700	1.9561959956674413
chr1	2062800	2063800	2.416987190374892
chr1	2063900	2064900	0.7022307515468863
chr1	2064000	2065000	0.6177625567647097
chr1	2064100	2065100	-0.2988135901148376
chr1	2064200	2065200	-0.7394579415483091
chr1	2064300	2065300	-0.4819258369742928
chr1	2064400	2065400	0.17495822660068586
chr1	2064500	2065500	-0.3988565852652693
chr1	2064600	2065600	-0.21465630078117887
chr1	2064700	2065700	0.5649178464550801
chr1	2064800	2065800	0.6024798145391634
chr1	2064900	2065900	0.9578163716004082
chr1	2065000	2066000	1.3733427541416876
chr1	2065100	2066100	1.5240750463261519
chr1	2065200	2066200	1.174831042574457
chr1	2065300	2066300	1.6576492783763934
chr1	2065400	2066400	0.8974226535592332
chr1	2065500	2066500	0.7418761173390623
chr1	2065600	2066600	0.7904801776238359
chr1	2065700	2066700	0.4871056870605164
chr1	2065800	2066800	0.4725091608973503
chr1	2065900	2066900	0.6151609929860503
chr1	2066000	2067000	0.24044425477249742
chr1	2066100	2067100	0.44853796117503575
chr1	2066200	2067200	0.6652717621763968
chr1	2066300	2067300	0.2608051605321339
chr1	2066400	2067400	1.3373675902720108
chr1	2066500	2067500	1.8093865847904207
chr1	2066600	2067600	2.174551311563338
chr1	2066700	2067700	2.344251864206355
chr1	2066800	2067800	2.3092656411718324
chr1	2068500	2069500	2.1879690105810883
chr1	2068600	2069600	3.070558493164938
chr1	2068700	2069700	3.4301149126168213
chr1	2068800	2069800	3.592834762065109
chr1	2068900	2069900	3.3568554677071907
chr1	2069000	2070000	3.2235066070052594
chr1	2069100	2070100	2.933729008228525
chr1	2069200	2070200	2.346396064435816
chr1	2069300	2070300	2.2699117125309023
chr1	2069400	2070400	2.4911973106555765
chr1	2069500	2070500	2.8526360398063666
chr1	2069600	2070600	1.8180834822998344
chr1	2069700	2070700	2.57759743155818
chr1	2073800	2074800	4.571671287839074
chr1	2073900	2074900	4.34842366945247
chr1	2074000	2075000	3.7789529386429264
chr1	2074100	2075100	3.76298704800346
chr1	2074200	2075200	4.099520023664003
chr1	2074300	2075300	4.1587822024781245
chr1	2074400	2075400	4.663675531365212
chr1	2074500	2075500	4.925318110133091
chr1	2074600	2075600	4.823035374759859
chr1	2074700	2075700	5.464957712696164
chr1	2074800	2075800	4.8069036437089965
chr1	2074900	2075900	4.680996813311551
chr1	2075000	2076000	4.767085933654532
chr1	2075100	2076100	4.1828490875126505
chr1	2075200	2076200	3.600586271170664
chr1	2075300	2076300	3.6902056542585537
chr1	2075400	2076400	3.5250231510711743
chr1	2075500	2076500	2.729419933918012
chr1	2075600	2076600	3.304682882162833
chr1	2075700	2076700	3.2466666106993687
chr1	2075800	2076800	2.639257765030947
chr1	2075900	2076900	3.0075519399840136
chr1	2076000	2077000	3.1165927287475057
chr1	2076100	2077100	3.13102680094662
chr1	2076200	2077200	3.4474212054294484
chr1	2076300	2077300	3.3789242778559703
chr1	2076400	2077400	2.9822081552370863
chr1	2076500	2077500	2.878218303045191
chr1	2079800	2080800	1.4788168084288589
chr1	2079900	2080900	1.5985244002631729
chr1	2080000	2081000	1.904552516033465
chr1	2080100	2081100	2.2691074179363286
chr1	2080200	2081200	2.305968379968227
chr1	2080300	2081300	2.2616299132518445
chr1	2080400	2081400	2.7414410231041795
chr1	2080500	2081500	3.4707719608070167
chr1	2080600	2081600	4.141238731074121
chr1	2080700	2081700	4.241784042032285
chr1	2080800	2081800	4.195643875685106
chr1	2080900	2081900	3.589507322381226
chr1	2081000	2082000	3.8049741227178613
chr1	2081100	2082100	3.7460714184000152
chr1	2081200	2082200	4.399057505607711
chr1	2081300	2082300	5.059096730505507
chr1	2081400	2082400	4.325969382832339
chr1	2081500	2082500	3.7022699778982218
chr1	2081600	2082600	3.4410232238370795
chr1	2081700	2082700	3.9454497529203305
chr1	2081800	2082800	3.4569895431053475
chr1	2081900	2082900	4.422043202148407
chr1	2082000	2083000	4.447468128966738
chr1	2082100	2083100	4.150183606624189
chr1	2082200	2083200	3.8655235712158054
chr1	2082300	2083300	3.793744771891844
chr1	2082400	2083400	3.774089407224635
chr1	2082500	2083500	3.5817821357120567
chr1	2082600	2083600	3.2792517407880437
chr1	2082700	2083700	2.580743191371925
chr1	2082800	2083800	2.8652357148816585
chr1	2082900	2083900	2.9989771894069133
chr1	2083000	2084000	2.945875050484758
chr1	2083100	2084100	2.9153577925752674
chr1	2083200	2084200	2.757979619799175
chr1	2083300	2084300	2.4170950414047043
chr1	2083400	2084400	2.7576505555284307
chr1	2083500	2084500	2.8832048953608105
chr1	2083600	2084600	2.8593178879768204
chr1	2084500	2085500	2.157877601040544
chr1	2084600	2085600	1.996234417910776
chr1	2084700	2085700	2.135389475428964
chr1	2084800	2085800	2.493804570658745
chr1	2084900	2085900	3.0963848449091933
chr1	2085000	2086000	1.439986318233467
chr1	2085100	2086100	1.350859448650818
chr1	2085200	2086200	1.3266138247609207
chr1	2085300	2086300	0.9933340419463644
chr1	2085700	2086700	1.7345083619143964
chr1	2085800	2086800	1.5884953477173185
chr1	2085900	2086900	2.0359250051595352
chr1	2086000	2087000	3.027625929858997
chr1	2086100	2087100	2.770376346900593
chr1	2086200	2087200	2.830629739881112
chr1	2086300	2087300	3.0353330796699445
chr1	2086400	2087400	3.2238737789294865
chr1	2086500	2087500	3.115139538815459
chr1	2086600	2087600	2.6968099562657724
chr1	2086700	2087700	2.470046955539922
chr1	2086800	2087800	2.5577215457902738
chr1	2086900	2087900	2.108278747335369
chr1	2087000	2088000	2.2923904733083145
chr1	2087100	2088100	2.612639421376352
chr1	2087200	2088200	2.596533964506106
chr1	2087300	2088300	2.5559196782767506
chr1	2087400	2088400	2.51551950679271
chr1	2087500	2088500	2.9099178528534733
chr1	2087600	2088600	3.4110875890181425
chr1	2087700	2088700	3.6452780536552765
chr1	2087800	2088800	3.4561676918692887
chr1	2087900	2088900	3.0371148249508972
chr1	2088000	2089000	2.6289500804805317
chr1	2088100	2089100	2.400149398716335
chr1	2088200	2089200	2.4978472927625264
chr1	2088300	2089300	2.8391538251619517
chr1	2088400	2089400	2.964825013910148
chr1	2088500	2089500	2.385536365216093
chr1	2088600	2089600	1.922924949084538
chr1	2088700	2089700	1.9441087795688536
chr1	2088800	2089800	2.4332418064974495
chr1	2088900	2089900	2.732461204669635
chr1	2089000	2090000	3.2625578242522963
chr1	2089100	2090100	3.8672701160438696
chr1	2089200	2090200	3.7996501580677458
chr1	2089300	2090300	3.7380311880302495
chr1	2089400	2090400	3.4668644993914466
chr1	2089500	2090500	3.461797856832581
chr1	2089600	2090600	3.6529309359265056
chr1	2089700	2090700	3.6718757295486215
chr1	2089800	2090800	3.37092431122866
chr1	2090600	2091600	1.5106604149000196
chr1	2090700	2091700	2.0013612395829843
chr1	2090800	2091800	2.4538790505719428
chr1	2090900	2091900	2.7555558956559705
chr1	2091000	2092000	2.261366257044591
chr1	2091100	2092100	2.7610417405730985
chr1	2091200	2092200	3.0549212577375147
chr1	2091300	2092300	3.4241578377769697
chr1	2091400	2092400	3.341087228605486
chr1	2091500	2092500	2.9100829903336587
chr1	2091600	2092600	2.3263912522529604
chr1	2091700	2092700	1.3730881147264808
chr1	2093800	2094800	7.825047566959318
chr1	2093900	2094900	7.256328559382775
chr1	2094000	2095000	7.293678257459348
chr1	2094100	2095100	6.975284576791773
chr1	2094200	2095200	6.0521634925538095
chr1	2094300	2095300	4.545009109145807
chr1	2094400	2095400	4.420099313562496
chr1	2094500	2095500	4.919355020145433
chr1	2094600	2095600	4.678057625759192
chr1	2094700	2095700	4.162967536962048
chr1	2095900	2096900	2.702259363985472
chr1	2096000	2097000	2.4910476423733736
chr1	2096100	2097100	2.487964730143991
chr1	2096200	2097200	2.2520705598004533
chr1	2096300	2097300	2.455740216320048
chr1	2096400	2097400	2.524227220179238
chr1	2096500	2097500	3.410185429905628
chr1	2096600	2097600	3.98942798188994
chr1	2096700	2097700	3.567542341900733
chr1	2096800	2097800	3.422646817515865
chr1	2096900	2097900	3.844465294942053
chr1	2097000	2098000	3.736683479472941
chr1	2097100	2098100	3.681755918949232
chr1	2097200	2098200	3.6932838035126903
chr1	2097300	2098300	3.2183939160497834
chr1	2098100	2099100	2.34911923928558
chr1	2098200	2099200	2.8738378208933533
chr1	2098300	2099300	3.1156962004357664
chr1	2098400	2099400	3.2136341302311022
chr1	2098500	2099500	3.420269227811975
chr1	2098600	2099600	3.6612973828762416
chr1	2098700	2099700	3.8222129806271887
chr1	2098800	2099800	3.683863406340689
chr1	2098900	2099900	3.5051229850275347
chr1	2099000	2100000	3.6418085270316394
chr1	2099100	2100100	3.665649096127186
chr1	2099200	2100200	3.4477180474248783
chr1	2099300	2100300	3.1878620903283594
chr1	2099400	2100400	2.923212873447494
chr1	2099500	2100500	2.244849169548073
chr1	2099600	2100600	2.0497438729812267
chr1	2099700	2100700	2.8493890401476216
chr1	2099800	2100800	3.4291591775402384
chr1	2099900	2100900	3.4034674939432685
chr1	2100000	2101000	2.731354539947927
chr1	2100100	2101100	2.3306954412741767
chr1	2100200	2101200	2.1035259969567424
chr1	2100300	2101300	1.8402945898677665
chr1	2100400	2101400	2.3445604633408053
chr1	2100500	2101500	2.14569160774908
chr1	2100600	2101600	2.5572946307590945
chr1	2100700	2101700	1.3391723625670209
chr1	2100800	2101800	0.5460670596250612
chr1	2100900	2101900	0.7779995337267682
chr1	2101000	2102000	1.5561043800202952
chr1	2101100	2102100	2.153244831395144
chr1	2101200	2102200	2.657036924169994
chr1	2101300	2102300	2.683708517082701
chr1	2101400	2102400	2.4239178749805133
chr1	2101500	2102500	3.0662901233119166
chr1	2101600	2102600	-1.2792874457957386
chr1	2101700	2102700	-2.4709138158246087
chr1	2101800	2102800	-2.520603898751633
chr1	2101900	2102900	-3.3795979639543563
chr1	2102000	2103000	-3.5902060742799904
chr1	2102100	2103100	-4.568062279778576
chr1	2102200	2103200	-5.5136562250589884
chr1	2102300	2103300	-4.556430313254708
chr1	2102400	2103400	-4.713652232911756
chr1	2102500	2103500	-4.340151893590503
chr1	2102600	2103600	-1.4529826400481125
chr1	2102700	2103700	-0.12046086310919756
chr1	2102800	2103800	0.6673513518429264
chr1	2102900	2103900	1.8445197312079475
chr1	2103000	2104000	2.0573301113859235
chr1	2103100	2104100	2.403388776240402
chr1	2103200	2104200	2.9660866359713225
chr1	2103300	2104300	2.361552963924472
chr1	2103400	2104400	2.714795679890408
chr1	2103500	2104500	2.3727056530984507
chr1	2103600	2104600	2.2742831950235964
chr1	2109900	2110900	-0.4323393429532154
chr1	2110000	2111000	0.014110983227703364
chr1	2110100	2111100	1.4611217972853103
chr1	2110200	2111200	2.015106523727527
chr1	2110300	2111300	2.3310812038958892
chr1	2110400	2111400	2.201411255395293
chr1	2110500	2111500	2.1304657952380177
chr1	2110600	2111600	2.270885152575042
chr1	2110700	2111700	2.4653530722666974
chr1	2110800	2111800	2.2374807209426817
chr1	2110900	2111900	3.0271623918568924
chr1	2111000	2112000	3.04804942117178
chr1	2112100	2113100	2.0826487326555854
chr1	2112200	2113200	2.3282121137354883
chr1	2112300	2113300	2.511471677261844
chr1	2112400	2113400	2.3116880186326143
chr1	2112500	2113500	2.571278419447125
chr1	2112600	2113600	2.7045769898664314
chr1	2112700	2113700	2.7804177310219647
chr1	2112800	2113800	3.175707848994477
chr1	2112900	2113900	4.261802879414788
chr1	2113000	2114000	3.985304153208192
chr1	2113100	2114100	3.6057307974374937
chr1	2115500	2116500	0.9777456418966598
chr1	2115600	2116600	1.4332007469808117
chr1	2115700	2116700	1.4664263379150295
chr1	2115800	2116800	1.6388847289861868
chr1	2115900	2116900	1.9370710715768384
chr1	2116000	2117000	1.5332878381695028
chr1	2116100	2117100	0.9100000242295788
chr1	2116200	2117200	0.9546644387136504
chr1	2116300	2117300	0.4547576180731429
chr1	2116400	2117400	-0.1723747038818621
chr1	2116500	2117500	0.09044170984464668
chr1	2116600	2117600	-0.19892791718802205
chr1	2116700	2117700	0.4402714320624713
chr1	2116800	2117800	0.07404709399767606
chr1	2116900	2117900	0.4581434218629728
chr1	2124400	2125400	1.9189010703907847
chr1	2124500	2125500	2.123311597285193
chr1	2124600	2125600	2.760262949220307
chr1	2124700	2125700	2.979544548104142
chr1	2124800	2125800	3.0339280839812006
chr1	2124900	2125900	3.711046064179659
chr1	2125000	2126000	4.191725743750575
chr1	2125100	2126100	4.436573811224966
chr1	2125200	2126200	4.3102790990287865
chr1	2125300	2126300	4.430282483934712
chr1	2125400	2126400	4.975400605675001
chr1	2125500	2126500	5.227466434193932
chr1	2125600	2126600	5.351484871787366
chr1	2125700	2126700	5.053207233226023
chr1	2125800	2126800	4.978081870659718
chr1	2125900	2126900	4.2859775061876135
chr1	2126000	2127000	3.8966616737814626
chr1	2126100	2127100	3.663872847650023
chr1	2126200	2127200	3.113787509575145
chr1	2126800	2127800	4.37382056914722
chr1	2126900	2127900	4.9319531879986584
chr1	2127000	2128000	5.070608312994991
chr1	2127100	2128100	5.243132968268406
chr1	2127200	2128200	5.681954045297028
chr1	2127300	2128300	6.031909196019787
chr1	2127400	2128400	6.875888468936568
chr1	2127500	2128500	6.444117114766357
chr1	2127600	2128600	5.955081792510433
chr1	2127700	2128700	6.1602501327157215
chr1	2127800	2128800	6.3335177153253195
chr1	2127900	2128900	6.374877099439035
chr1	2128000	2129000	6.53012334577106
chr1	2128100	2129100	6.375461752369393
chr1	2128200	2129200	6.046622259240055
chr1	2128300	2129300	5.824862151360876
chr1	2128400	2129400	5.660729661942463
chr1	2128500	2129500	5.334057595946123
chr1	2128600	2129600	5.4682848187415125
chr1	2128700	2129700	4.296921701315501
chr1	2128800	2129800	4.226549485059043
chr1	2128900	2129900	3.823884921443905
chr1	2129000	2130000	3.499737248783996
chr1	2129100	2130100	3.3294950909288663
chr1	2129200	2130200	3.2031269144274996
chr1	2129300	2130300	3.1301646651124337
chr1	2129400	2130400	2.091806574080722
chr1	2129500	2130500	2.002124011709032
chr1	2129600	2130600	1.8506182365674628
chr1	2129700	2130700	2.6824718722918655
chr1	2129800	2130800	2.6049640704361545
chr1	2129900	2130900	3.4820804628403783
chr1	2130000	2131000	3.4630254251145214
chr1	2130100	2131100	3.606609237004936
chr1	2130200	2131200	4.069517567643425
chr1	2130300	2131300	4.678451352952829
chr1	2130400	2131400	4.895889798073807
chr1	2130500	2131500	4.52030221589479
chr1	2130600	2131600	4.759215049936274
chr1	2130700	2131700	4.8412579327716445
chr1	2130800	2131800	4.5502556123795515
chr1	2130900	2131900	3.975613829769218
chr1	2131000	2132000	3.591946844261835
chr1	2131100	2132100	3.437357604906784
chr1	2131200	2132200	2.8009578749952744
chr1	2131300	2132300	2.067615964298797
chr1	2133300	2134300	2.143233896196308
chr1	2133400	2134400	1.4867970042712886
chr1	2133500	2134500	0.9602947796074384
chr1	2133600	2134600	0.6751809141392379
chr1	2133700	2134700	1.326191357626998
chr1	2133800	2134800	1.9358720789009003
chr1	2133900	2134900	2.4021692178643725
chr1	2134000	2135000	2.2597057521358384
chr1	2134100	2135100	1.5188061845262602
chr1	2134200	2135200	1.7214096697655807
chr1	2134300	2135300	2.0719935861128147
chr1	2134400	2135400	2.2950919424600325
chr1	2134500	2135500	2.5860546522646906
chr1	2134600	2135600	2.6020184513125484
chr1	2134700	2135700	2.442051026063855
chr1	2135200	2136200	1.3633553218999994
chr1	2135300	2136300	1.1292039468395123
chr1	2135400	2136400	1.2223512888526975
chr1	2135500	2136500	1.3078970975364022
chr1	2135600	2136600	0.9471578574529572
chr1	2135700	2136700	0.7588356793770628
chr1	2135800	2136800	1.1242027856801522
chr1	2135900	2136900	1.6123655383810906
chr1	2136000	2137000	1.2761641769090897
chr1	2136100	2137100	0.8853470755725831
chr1	2136200	2137200	0.4683659675310332
chr1	2136300	2137300	0.5689089375414514
chr1	2136400	2137400	1.2965442525868038
chr1	2136500	2137500	0.9748499923970616
chr1	2136600	2137600	1.2288062681007703
chr1	2136700	2137700	1.1566742979518063
chr1	2136800	2137800	0.5504809424503468
chr1	2136900	2137900	0.8947887805869915
chr1	2137000	2138000	1.8559463863011558
chr1	2137100	2138100	2.0642718145565806
chr1	2137200	2138200	2.622523473784089
chr1	2137300	2138300	2.5199968825724812
chr1	2137400	2138400	1.9663934933663805
chr1	2137500	2138500	2.5783342968014082
chr1	2137600	2138600	2.2936174574839683
chr1	2137700	2138700	2.2781315137908025
chr1	2137800	2138800	2.82488533330102
chr1	2137900	2138900	3.046459126606756
chr1	2138000	2139000	2.454351629664158
chr1	2138100	2139100	2.1431921603339017
chr1	2138200	2139200	1.9891585358244888
chr1	2138300	2139300	1.9865033261368443
chr1	2138400	2139400	1.841430544808892
chr1	2138500	2139500	1.5320551062104697
chr1	2138600	2139600	1.985550263505912
chr1	2138700	2139700	2.0534244759451696
chr1	2138800	2139800	1.1007481733232125
chr1	2138900	2139900	0.5225702658872002
chr1	2139000	2140000	0.7028627252144777
chr1	2139100	2140100	0.6994858150211057
chr1	2139200	2140200	0.379152217729492
chr1	2139300	2140300	0.31489899507802555
chr1	2139400	2140400	0.33733074912485017
chr1	2139500	2140500	0.26408327065844983
chr1	2142600	2143600	2.017261772532914
chr1	2142800	2143800	0.6601934873760774
chr1	2142900	2143900	0.42190978379300176
chr1	2143000	2144000	-0.10419407364081844
chr1	2143100	2144100	0.14474404666950338
chr1	2143200	2144200	0.13014248854501687
chr1	2148200	2149200	3.2833700320132704
chr1	2148300	2149300	3.2864875302016427
chr1	2148400	2149400	3.115726690420801
chr1	2148500	2149500	2.9741511049565594
chr1	2148600	2149600	3.3985182300692025
chr1	2148700	2149700	4.2537757581959434
chr1	2148800	2149800	4.4824014108883805
chr1	2148900	2149900	4.6996256634330615
chr1	2149000	2150000	4.069507533885948
chr1	2151100	2152100	2.3683692052299863
chr1	2151200	2152200	2.30656156912792
chr1	2151300	2152300	2.2188387818955246
chr1	2151400	2152400	1.6272190674586255
chr1	2151500	2152500	1.3822764149232123
chr1	2151600	2152600	1.279869285278505
chr1	2151700	2152700	1.3611822122109911
chr1	2151800	2152800	1.3021665689584248
chr1	2151900	2152900	1.6279323807998707
chr1	2153100	2154100	0.9361384147152441
chr1	2153200	2154200	1.0107967021444209
chr1	2153300	2154300	1.90755432515844
chr1	2153400	2154400	2.58216042602903
chr1	2153500	2154500	2.7812669111137813
chr1	2153600	2154600	2.4114087227576557
chr1	2153700	2154700	2.7419299745455943
chr1	2153800	2154800	2.7137726944247045
chr1	2153900	2154900	2.630361577427484
chr1	2154000	2155000	2.6428215958984027
chr1	2154100	2155100	2.685813154998603
chr1	2154200	2155200	3.2574730733331503
chr1	2154300	2155300	3.1110506281747234
chr1	2154400	2155400	2.2925085455702776
chr1	2154500	2155500	3.0326971833226724
chr1	2154600	2155600	3.9244446986470254
chr1	2154700	2155700	3.565143574172488
chr1	2154800	2155800	2.423334313517464
chr1	2154900	2155900	2.73764313509023
chr1	2155000	2156000	2.6678252796877406
chr1	2155100	2156100	3.530976083088852
chr1	2155200	2156200	3.01073295746572
chr1	2155300	2156300	2.6239477700502443
chr1	2155400	2156400	2.526716062073269
chr1	2155500	2156500	1.0447226547786843
chr1	2155600	2156600	-0.05190733939283899
chr1	2155700	2156700	0.3508162627505725
chr1	2155800	2156800	0.3246223356317361
chr1	2155900	2156900	0.3333093765488188
chr1	2156000	2157000	1.1253365633822106
chr1	2156100	2157100	0.8190039758482422
chr1	2156200	2157200	0.8320591077500125
chr1	2156300	2157300	1.2093549040983158
chr1	2156400	2157400	1.9000873247921517
chr1	2156500	2157500	1.8493633966592211
chr1	2156600	2157600	2.252860210062355
chr1	2156700	2157700	1.9923826494096517
chr1	2156800	2157800	2.280205177427608
chr1	2156900	2157900	2.1577289706577365
chr1	2157000	2158000	1.8920940375243986
chr1	2157100	2158100	1.6489654500356496
chr1	2157200	2158200	1.9436093324956687
chr1	2157300	2158300	1.7310740196672505
chr1	2157400	2158400	1.242004955216348
chr1	2157500	2158500	2.02679572901247
chr1	2157600	2158600	2.1201524777664256
chr1	2157700	2158700	1.4844597949843177
chr1	2157800	2158800	1.4221554461372468
chr1	2157900	2158900	1.162742857944834
chr1	2158000	2159000	1.3160200596167502
chr1	2158100	2159100	1.7631432881229698
chr1	2158200	2159200	1.4787373794387833
chr1	2158300	2159300	1.810563986264479
chr1	2158400	2159400	1.8355176006440768
chr1	2158500	2159500	1.6422591223631666
chr1	2158600	2159600	1.4056723671735911
chr1	2158700	2159700	1.465600108787835
chr1	2159600	2160600	1.6793595277747984
chr1	2159700	2160700	2.3019148383750787
chr1	2159800	2160800	2.1037066382585934
chr1	2159900	2160900	2.1898615742568017
chr1	2160000	2161000	2.8043599669048787
chr1	2160100	2161100	3.1353412978526096
chr1	2160200	2161200	3.8135068126028537
chr1	2160300	2161300	4.365172304417885
chr1	2160400	2161400	4.025298018030107
chr1	2160500	2161500	4.195089097273658
chr1	2160600	2161600	3.845558347462841
chr1	2160700	2161700	3.2669484183667232
chr1	2160800	2161800	3.611873064646235
chr1	2160900	2161900	3.6477147558144183
chr1	2161000	2162000	2.8229655552395716
chr1	2161100	2162100	2.9231742390553936
chr1	2161200	2162200	2.744723101159007
chr1	2161300	2162300	2.4432594712492013
chr1	2161400	2162400	2.3082628903659383
chr1	2161500	2162500	1.8061406109390623
chr1	2161600	2162600	1.8127149783891705
chr1	2161700	2162700	1.881166558714801
chr1	2161800	2162800	1.5912265706441862
chr1	2161900	2162900	1.075981862771264
chr1	2162000	2163000	1.3534491861897588
chr1	2162100	2163100	1.5803681062983754
chr1	2162200	2163200	1.4048265750225286
chr1	2162300	2163300	1.815016623623749
chr1	2162400	2163400	2.1221871616296117
chr1	2162500	2163500	2.3662775946739947
chr1	2162600	2163600	2.2625112313566795
chr1	2162700	2163700	2.497529016834444
chr1	2162800	2163800	2.600810941927465
chr1	2162900	2163900	3.3284598484775065
chr1	2163000	2164000	3.444491023332992
chr1	2163100	2164100	2.6766068244955483
chr1	2163200	2164200	2.100158610573515
chr1	2163300	2164300	1.1958738732679006
chr1	2163400	2164400	1.0529428569065642
chr1	2163500	2164500	0.9169568125277854
chr1	2163600	2164600	0.9392561243378292
chr1	2163700	2164700	0.7095349895685541
chr1	2163800	2164800	0.8423088660884683
chr1	2163900	2164900	1.3770578067111916
chr1	2164000	2165000	0.8485447441313736
chr1	2164100	2165100	1.1164527424436808
chr1	2164200	2165200	1.5592491875675258
chr1	2164300	2165300	2.0557149660858856
chr1	2164400	2165400	2.7276140889997467
chr1	2164500	2165500	3.484215182574373
chr1	2164600	2165600	4.055629991693986
chr1	2164700	2165700	4.436101290637778
chr1	2164800	2165800	4.127553047640654
chr1	2164900	2165900	3.0708149303178054
chr1	2165000	2166000	4.062769367972366
chr1	2165100	2166100	3.861462267652273
chr1	2165200	2166200	4.428628983550524
chr1	2165300	2166300	4.062469472462653
chr1	2165400	2166400	3.699655095805797
chr1	2165500	2166500	3.4690298446119163
chr1	2165600	2166600	3.3861560580853243
chr1	2165700	2166700	3.6303294517377616
chr1	2165800	2166800	3.880685229360896
chr1	2165900	2166900	4.209332580033244
chr1	2166000	2167000	3.516984990478696
chr1	2166100	2167100	3.6915994379644914
chr1	2166200	2167200	2.8290597481565825
chr1	2166300	2167300	2.9939909865363936
chr1	2166400	2167400	2.7151705052113373
chr1	2167100	2168100	2.0783814684676103
chr1	2167200	2168200	2.574139650855205
chr1	2167300	2168300	2.8445800811524125
chr1	2167400	2168400	2.9596834532183114
chr1	2167500	2168500	3.059293141908749
chr1	2167600	2168600	3.5640108844587566
chr1	2167700	2168700	4.013270232437532
chr1	2167800	2168800	4.528121934984414
chr1	2167900	2168900	4.6184925719392735
chr1	2168000	2169000	4.729908772564319
chr1	2168100	2169100	4.415886107290602
chr1	2168200	2169200	4.595384203847793
chr1	2168300	2169300	4.45066812843438
chr1	2168400	2169400	4.671344703664661
chr1	2168500	2169500	4.9481158012651845
chr1	2168600	2169600	5.431950920289644
chr1	2168700	2169700	5.681710415162589
chr1	2168800	2169800	5.961805219729388
chr1	2169700	2170700	4.079274983707808
chr1	2169800	2170800	3.497119181511976
chr1	2169900	2170900	3.027374848394836
chr1	2171400	2172400	7.113721349891494
chr1	2171500	2172500	7.319773151474077
chr1	2171600	2172600	7.190032456107876
chr1	2171700	2172700	6.947015936789678
chr1	2171800	2172800	7.16395686113841
chr1	2171900	2172900	7.297875768547432
chr1	2172000	2173000	7.83402028963417
chr1	2172100	2173100	7.085105519193952
chr1	2172200	2173200	6.272431356587262
chr1	2172300	2173300	6.525364584996817
chr1	2172400	2173400	5.555804423494678
chr1	2172500	2173500	5.1997965758384215
chr1	2172600	2173600	4.635898962790066
chr1	2172700	2173700	4.903508792063943
chr1	2172800	2173800	5.224623930499976
chr1	2172900	2173900	5.1480379398349
chr1	2173000	2174000	5.659378783417125
chr1	2173100	2174100	5.687725826842617
chr1	2173200	2174200	6.337297126820643
chr1	2173300	2174300	5.896773204018412
chr1	2173400	2174400	5.5961785121190415
chr1	2173500	2174500	6.3369748732576925
chr1	2173600	2174600	7.038481867487365
chr1	2173700	2174700	7.083762841964648
chr1	2173800	2174800	7.093219084510741
chr1	2173900	2174900	7.1926776020157135
chr1	2174000	2175000	6.211045991179964
chr1	2174100	2175100	5.423032082773262
chr1	2174200	2175200	4.982158794509068
chr1	2174300	2175300	5.609799820244807
chr1	2175500	2176500	5.6729850931004275
chr1	2175600	2176600	5.116190139022253
chr1	2175700	2176700	4.62283344154104
chr1	2175800	2176800	4.665407036015664
chr1	2175900	2176900	3.8221426464182415
chr1	2176000	2177000	3.902029613105156
chr1	2176100	2177100	3.9737554755316578
chr1	2176200	2177200	4.208769630375022
chr1	2176300	2177300	3.3926874606165045
chr1	2176400	2177400	3.1562386693472813
chr1	2176500	2177500	3.702635496901834
chr1	2176600	2177600	4.184114720237272
chr1	2176700	2177700	4.520053238177868
chr1	2176800	2177800	4.985752979081918
chr1	2176900	2177900	5.836992894259469
chr1	2177000	2178000	6.433676574053861
chr1	2177100	2178100	5.827001156404925
chr1	2177200	2178200	5.812562656479522
chr1	2177300	2178300	6.229992879924322
chr1	2177400	2178400	6.173703168003862
chr1	2177500	2178500	5.920677372536124
chr1	2177600	2178600	6.294872779911512
chr1	2177700	2178700	6.224757383205848
chr1	2177800	2178800	5.609751529226079
chr1	2177900	2178900	4.988877115136449
chr1	2178000	2179000	4.261465866318611
chr1	2178100	2179100	4.8207260582288844
chr1	2178200	2179200	4.8088351814118475
chr1	2178300	2179300	4.3720771254422885
chr1	2178400	2179400	3.9282711337797696
chr1	2179600	2180600	3.4553830006845696
chr1	2179700	2180700	3.5648594374757074
chr1	2179800	2180800	3.5444672738987784
chr1	2179900	2180900	3.298079981601821
chr1	2182600	2183600	1.4519961343929586
chr1	2182700	2183700	1.5344987309396272
chr1	2182800	2183800	1.7000821432820046
chr1	2182900	2183900	1.6667231320492433
chr1	2183000	2184000	1.4927276944852774
chr1	2183100	2184100	1.7882313990384109
chr1	2183200	2184200	1.8940306530975275
chr1	2183300	2184300	1.8586668699801177
chr1	2185300	2186300	2.1155889768622997
chr1	2185400	2186400	2.143661696534382
chr1	2185500	2186500	2.7893970144631006
chr1	2185600	2186600	2.7190738910745638
chr1	2185700	2186700	3.5517956182151464
chr1	2185800	2186800	3.771791836464921
chr1	2185900	2186900	3.761524884041672
chr1	2186000	2187000	3.066910873373367
chr1	2186100	2187100	3.01525470310154
chr1	2186200	2187200	2.3978780187557547
chr1	2186300	2187300	2.2091062778519373
chr1	2186500	2187500	0.8742984533641642
chr1	2186600	2187600	1.4822226247328911
chr1	2186700	2187700	0.5464300888893553
chr1	2186800	2187800	0.8175789985271151
chr1	2186900	2187900	1.4083391788098374
chr1	2187000	2188000	1.9505576337383503
chr1	2187100	2188100	1.7844610471934057
chr1	2187200	2188200	1.7933669429059624
chr1	2187300	2188300	1.8121865274270528
chr1	2187400	2188400	2.165448394821248
chr1	2187500	2188500	2.1366942335875203
chr1	2187600	2188600	1.6751864818543534
chr1	2187700	2188700	2.4048185996751217
chr1	2187800	2188800	1.7806816483157903
chr1	2187900	2188900	-0.22106210451039607
chr1	2188000	2189000	-1.0136696862393408
chr1	2190700	2191700	1.9260776391980448
chr1	2190800	2191800	2.030207601662866
chr1	2190900	2191900	2.0470560083563494
chr1	2191000	2192000	2.373153114094894
chr1	2191100	2192100	3.286683300411042
chr1	2191200	2192200	3.6479572877144335
chr1	2191300	2192300	3.876211848587413
chr1	2191400	2192400	3.4882552557870983
chr1	2191500	2192500	3.2185059280942863
chr1	2191600	2192600	3.434532006550541
chr1	2191700	2192700	3.5134813638562767
chr1	2191800	2192800	3.5176984857701727
chr1	2191900	2192900	3.7244508359209085
chr1	2192000	2193000	3.4067594265484997
chr1	2192100	2193100	2.834773924059826
chr1	2192200	2193200	2.991136038032555
chr1	2192300	2193300	2.069782573492962
chr1	2192400	2193400	2.501176048624876
chr1	2192500	2193500	2.854726468833349
chr1	2192600	2193600	3.0878361661680094
chr1	2192700	2193700	3.031347495415462
chr1	2192800	2193800	3.225585737969088
chr1	2192900	2193900	3.5639293476896583
chr1	2193000	2194000	3.7158804529237175
chr1	2193100	2194100	3.721946648889585
chr1	2193200	2194200	3.2390212875283177
chr1	2193300	2194300	3.982796085451213
chr1	2195400	2196400	4.631230473627338
chr1	2195500	2196500	4.612686458347096
chr1	2195600	2196600	4.8554419599496645
chr1	2195700	2196700	4.929030640779122
chr1	2195800	2196800	4.7211074971760585
chr1	2195900	2196900	4.580105794241106
chr1	2196000	2197000	4.473260759794331
chr1	2196100	2197100	3.86077912116471
chr1	2196200	2197200	3.451301224047485
chr1	2196300	2197300	2.662058051987293
chr1	2198800	2199800	3.8835342494628815
chr1	2198900	2199900	3.7840596321031272
chr1	2199000	2200000	4.537820286651592
chr1	2200200	2201200	4.165905572785712
chr1	2200300	2201300	4.677657383971853
chr1	2200400	2201400	4.615177615702961
chr1	2200500	2201500	3.896638929000829
chr1	2200600	2201600	3.720793063499645
chr1	2200700	2201700	3.530749396777176
chr1	2200800	2201800	2.616044590856328
chr1	2200900	2201900	1.972411334480474
chr1	2201000	2202000	2.112317337535991
chr1	2201800	2202800	1.5649087846080787
chr1	2201900	2202900	1.5100669062994918
chr1	2202000	2203000	1.3874140672998678
chr1	2202100	2203100	1.5602655482473344
chr1	2202200	2203200	1.1390022121145018
chr1	2202300	2203300	0.6007111404137042
chr1	2205800	2206800	1.6328346080708147
chr1	2205900	2206900	1.6868731560406691
chr1	2206000	2207000	1.5497809695590952
chr1	2206100	2207100	1.792145082064464
chr1	2206200	2207200	2.7619595695524843
chr1	2206300	2207300	2.7354843147607166
chr1	2206400	2207400	2.702649109281421
chr1	2206500	2207500	3.2159963746291065
chr1	2206600	2207600	3.127491668027245
chr1	2206700	2207700	3.4798175281352486
chr1	2206800	2207800	3.2523738079741724
chr1	2206900	2207900	2.977301888579253
chr1	2212700	2213700	2.955704925937052
chr1	2212800	2213800	3.3626452494635988
chr1	2212900	2213900	3.4897774852278176
chr1	2213000	2214000	3.3968460972203736
chr1	2213100	2214100	3.240268260663035
chr1	2213200	2214200	3.385049565298925
chr1	2213300	2214300	3.593730988322899
chr1	2213400	2214400	3.5512556498770533
chr1	2215800	2216800	3.351700367168416
chr1	2215900	2216900	3.5229711778747834
chr1	2216000	2217000	3.4624804838305163
chr1	2216100	2217100	3.4644682705554346
chr1	2216200	2217200	2.656921232634097
chr1	2216300	2217300	2.645324880353188
chr1	2217700	2218700	1.349442103410087
chr1	2217800	2218800	1.7392615569310526
chr1	2217900	2218900	1.6722491915344482
chr1	2218000	2219000	2.326781338932505
chr1	2218100	2219100	2.847397939816356
chr1	2218200	2219200	2.597458791292771
chr1	2218300	2219300	1.4076128102943757
chr1	2218400	2219400	0.9578945889341588
chr1	2218500	2219500	0.8698036514252337
chr1	2218600	2219600	0.9581587411543679
chr1	2218700	2219700	0.6236577601315244
chr1	2218800	2219800	0.6059607290858039
chr1	2220200	2221200	2.216009585087284
chr1	2220300	2221300	2.8796827738463664
chr1	2220400	2221400	2.563865977979749
chr1	2220500	2221500	2.4826746857140978
chr1	2220600	2221600	1.7334173343043138
chr1	2220700	2221700	1.2500657501208792
chr1	2220800	2221800	2.042051295710085
chr1	2220900	2221900	1.9150083155926576
chr1	2221000	2222000	2.0296202628215987
chr1	2221100	2222100	2.003332817374429
chr1	2222300	2223300	2.6698936018030186
chr1	2222400	2223400	2.640320579002424
chr1	2222500	2223500	3.0726922238006265
chr1	2222600	2223600	2.9461975730167125
chr1	2222700	2223700	3.1747932725712382
chr1	2222800	2223800	3.763810353526977
chr1	2222900	2223900	4.001268544946641
chr1	2223000	2224000	4.297376371525167
chr1	2223100	2224100	4.326640840651368
chr1	2223200	2224200	4.208818637617696
chr1	2223300	2224300	3.711791263776273
chr1	2223400	2224400	2.9696723748617977
chr1	2223500	2224500	2.684680487632573
chr1	2223600	2224600	2.714169641981479
chr1	2223700	2224700	2.2182670614308457
chr1	2223800	2224800	1.6638509372330001
chr1	2223900	2224900	1.7728633193765817
chr1	2224000	2225000	1.2421629735959807
chr1	2225600	2226600	-0.6865133689672049
chr1	2225700	2226700	-0.7786921779908692
chr1	2225800	2226800	-0.560952673307014
chr1	2225900	2226900	-0.4009024682170392
chr1	2226000	2227000	-0.19360179096965938
chr1	2226100	2227100	0.2183905078247496
chr1	2226200	2227200	1.007741551464574
chr1	2226300	2227300	2.3157370177106533
chr1	2226400	2227400	3.450710599766613
chr1	2226500	2227500	3.7581610698540815
chr1	2226600	2227600	4.369062507728871
chr1	2226700	2227700	2.9443921772436696
chr1	2226800	2227800	3.1094021207384146
chr1	2226900	2227900	3.1654338238361768
chr1	2227000	2228000	3.3692609095208983
chr1	2227100	2228100	3.1798332195053987
chr1	2227200	2228200	3.2717631631484174
chr1	2227300	2228300	2.8808051647235287
chr1	2227400	2228400	2.2619367452165045
chr1	2227500	2228500	1.5705760300420062
chr1	2228200	2229200	6.977823060960692
chr1	2228300	2229300	7.56063476721568
chr1	2228400	2229400	8.459854627206994
chr1	2228500	2229500	9.009155752529091
chr1	2228600	2229600	9.316555477017808
chr1	2228700	2229700	8.78234068846484
chr1	2228800	2229800	8.161156572552358
chr1	2228900	2229900	6.858235297683015
chr1	2229000	2230000	6.287040925600438
chr1	2229100	2230100	4.970493932521069
chr1	2229200	2230200	4.085992608198744
chr1	2229300	2230300	2.9719151498078404
chr1	2229400	2230400	1.5172940388553733
chr1	2229500	2230500	0.5745325305842826
chr1	2229600	2230600	-0.4054897014810915
chr1	2229700	2230700	-0.5602939520162321
chr1	2229800	2230800	-1.9704186890910411
chr1	2229900	2230900	-1.5844007086437493
chr1	2230000	2231000	-1.4035712994340355
chr1	2230100	2231100	-1.1129961730951627
chr1	2230200	2231200	-0.7757176252038045
chr1	2230300	2231300	-0.3295147062929743
chr1	2230400	2231400	0.07256014518378909
chr1	2230500	2231500	0.3750020288287508
chr1	2230600	2231600	0.7643023533404552
chr1	2230700	2231700	0.5670966251913881
chr1	2230800	2231800	1.5855837659588896
chr1	2230900	2231900	1.9831176354145488
chr1	2231000	2232000	1.77179375820963
chr1	2231100	2232100	1.8803665666319767
chr1	2232100	2233100	-1.0406905668780784
chr1	2232200	2233200	-0.6699713176369942
chr1	2232300	2233300	-0.6275962034508253
chr1	2232400	2233400	-0.3590398770217992
chr1	2232500	2233500	-0.4623632054832207
chr1	2232600	2233600	0.4137222707728477
chr1	2232700	2233700	0.7829708769096319
chr1	2232800	2233800	1.2182504101610112
chr1	2232900	2233900	1.9498554247852256
chr1	2233000	2234000	2.9560784495291386
chr1	2233100	2234100	2.9049048367512897
chr1	2233200	2234200	2.9321437359741562
chr1	2233300	2234300	3.2363578496278143
chr1	2233400	2234400	3.0102452385994667
chr1	2233500	2234500	3.344069112298328
chr1	2233600	2234600	2.9680642045175536
chr1	2233700	2234700	2.6567496441663883
chr1	2233800	2234800	2.2642366182396527
chr1	2233900	2234900	1.4566916660113396
chr1	2234000	2235000	1.029542400341059
chr1	2234100	2235100	0.8680955422549794
chr1	2234200	2235200	0.6415991107743407
chr1	2234300	2235300	-0.2675872891227098
chr1	2234400	2235400	-0.26700777715016144
chr1	2234500	2235500	-0.4148434057093999
chr1	2234600	2235600	-0.932193742019466
chr1	2234700	2235700	-1.2758427366210294
chr1	2234800	2235800	-1.098945259915606
chr1	2234900	2235900	1.5065752180916308
chr1	2235000	2236000	1.906974257917407
chr1	2235100	2236100	2.0802683008115928
chr1	2235200	2236200	2.244222158619946
chr1	2235300	2236300	3.1108453117343764
chr1	2235400	2236400	2.8142271900750244
chr1	2235500	2236500	2.877437008734056
chr1	2235600	2236600	3.3946849073735588
chr1	2235700	2236700	2.9611470162123483
chr1	2235800	2236800	3.4844713163776624
chr1	2235900	2236900	2.8670598745401734
chr1	2236000	2237000	3.0266039536940887
chr1	2236100	2237100	2.8684270334326976
chr1	2236200	2237200	2.9698814938277245
chr1	2236300	2237300	2.6509835429567112
chr1	2236400	2237400	2.7893478373622203
chr1	2236500	2237500	2.4751260792352623
chr1	2236600	2237600	1.8176837096020808
chr1	2236700	2237700	2.297153159376798
chr1	2236800	2237800	1.5861757090997453
chr1	2242700	2243700	1.5695906039393337
chr1	2242800	2243800	2.611826860860252
chr1	2242900	2243900	1.9493919922584784
chr1	2243000	2244000	1.8898143900357316
chr1	2243100	2244100	2.5126412790339567
chr1	2243200	2244200	2.9330155001509093
chr1	2243300	2244300	2.693363467892345
chr1	2243400	2244400	2.4691011251020183
chr1	2243500	2244500	2.1380017669666733
chr1	2243600	2244600	1.7946215516845911
chr1	2243700	2244700	1.5844400033697468
chr1	2243800	2244800	0.6650293125998387
chr1	2243900	2244900	1.347112629961036
chr1	2244000	2245000	0.6575820131110357
chr1	2244100	2245100	-0.005872173598710702
chr1	2244200	2245200	-0.4982618037405975
chr1	2244300	2245300	-0.3718822350600262
chr1	2244400	2245400	-0.04456160929666807
chr1	2244500	2245500	0.6155874357311629
chr1	2244600	2245600	-0.17492949766008647
chr1	2244700	2245700	-0.30160500836529364
chr1	2244800	2245800	-0.3147266922904582
chr1	2245900	2246900	1.0611897307116294
chr1	2246000	2247000	1.2734636021416637
chr1	2246100	2247100	0.4489262928972189
chr1	2246200	2247200	0.4118979851462973
chr1	2246300	2247300	0.6097217016110137
chr1	2246400	2247400	0.7658560350675612
chr1	2246500	2247500	0.6871391646762041
chr1	2250600	2251600	2.2155918957338776
chr1	2250700	2251700	2.3869050534224305
chr1	2250800	2251800	2.227102505197656
chr1	2250900	2251900	1.9530311598762728
chr1	2251000	2252000	1.930894040016419
chr1	2251100	2252100	2.418763818099624
chr1	2251200	2252200	2.089597086404817
chr1	2251300	2252300	2.2221069743867163
chr1	2251400	2252400	1.9712852440394024
chr1	2251500	2252500	1.9693921195768307
chr1	2251600	2252600	1.4431436011870042
chr1	2251700	2252700	2.1432164525356687
chr1	2251800	2252800	3.0817944540030915
chr1	2251900	2252900	3.371053864286853
chr1	2252000	2253000	3.8174011553065106
chr1	2252100	2253100	3.2769772526618905
chr1	2252200	2253200	3.1030746210662814
chr1	2252300	2253300	3.2745947684983814
chr1	2252400	2253400	3.2313580585710486
chr1	2252500	2253500	3.1440324364020182
chr1	2252600	2253600	2.8658437194861133
chr1	2252700	2253700	2.3764381280476954
chr1	2252800	2253800	1.5343623717934989
chr1	2257500	2258500	1.0675180769519454
chr1	2257600	2258600	0.5560728118512455
chr1	2257700	2258700	0.5766799328610919
chr1	2257800	2258800	0.06815465442939027
chr1	2257900	2258900	0.9922399713447342
chr1	2258000	2259000	1.4918955723713059
chr1	2258100	2259100	2.083455715268988
chr1	2258200	2259200	2.1800103276715204
chr1	2258300	2259300	2.0646551752620907
chr1	2258400	2259400	2.069667777838128
chr1	2258500	2259500	2.5354568995655358
chr1	2258600	2259600	2.389107239162502
chr1	2258700	2259700	2.267730659687562
chr1	2258800	2259800	2.7296665755199343
chr1	2258900	2259900	2.6201538812006087
chr1	2259000	2260000	2.40970467552928
chr1	2259100	2260100	2.5357205544618497
chr1	2259200	2260200	3.1802622504006437
chr1	2259300	2260300	3.2411906241538384
chr1	2259400	2260400	2.8489183822336464
chr1	2259500	2260500	2.2594616407864523
chr1	2263600	2264600	-1.6772518954661515
chr1	2263700	2264700	-1.9956159649907168
chr1	2263800	2264800	-1.9925229336025247
chr1	2263900	2264900	-1.958092322233148
chr1	2264000	2265000	-1.751012574910981
chr1	2264100	2265100	-1.3080841376624002
chr1	2264200	2265200	-0.4404995567638285
chr1	2264300	2265300	-0.22046374240108066
chr1	2264400	2265400	-0.0739402799428089
chr1	2264500	2265500	-0.12189319266014464
chr1	2264600	2265600	-0.2040593934232428
chr1	2264700	2265700	0.6302113632851228
chr1	2264800	2265800	0.12197796179631545
chr1	2264900	2265900	0.7868212173960456
chr1	2265000	2266000	1.0031105657074346
chr1	2265100	2266100	0.7656173612438155
chr1	2265200	2266200	0.6024016787776787
chr1	2265300	2266300	0.9487341669284434
chr1	2265400	2266400	1.9257722033995777
chr1	2265500	2266500	2.3330910403657814
chr1	2265600	2266600	3.2983024438665622
chr1	2265700	2266700	2.872910378901204
chr1	2265800	2266800	3.2086959527164827
chr1	2265900	2266900	2.478303725538221
chr1	2266000	2267000	2.485114864954025
chr1	2266100	2267100	2.4413131795572838
chr1	2266200	2267200	2.0190785604963084
chr1	2266300	2267300	2.7379280586798744
chr1	2266400	2267400	1.987429364376212
chr1	2266500	2267500	2.1936599507495216
chr1	2266600	2267600	2.0091455036478107
chr1	2266700	2267700	2.5516257401028577
chr1	2266800	2267800	2.977216680988631
chr1	2266900	2267900	3.5132548698875774
chr1	2267000	2268000	4.108069134612759
chr1	2267100	2268100	4.715206545820323
chr1	2267200	2268200	5.768779622538048
chr1	2267300	2268300	5.66478029811129
chr1	2267400	2268400	6.027443326985633
chr1	2267500	2268500	6.43189156405674
chr1	2267600	2268600	6.712834872583837
chr1	2267700	2268700	6.087917399958989
chr1	2267800	2268800	6.1312210336785435
chr1	2267900	2268900	5.7165431525796615
chr1	2268000	2269000	5.007183017220733
chr1	2268100	2269100	4.390520684398042
chr1	2268200	2269200	3.6398481024972047
chr1	2268300	2269300	3.558578912960825
chr1	2268400	2269400	3.217975567393
chr1	2268500	2269500	2.9489803590680115
chr1	2268600	2269600	2.1049509258801957
chr1	2268700	2269700	2.9710178597945704
chr1	2268800	2269800	3.575099439875084
chr1	2268900	2269900	4.2944179274315415
chr1	2269000	2270000	4.709927696318658
chr1	2269100	2270100	5.009768342561778
chr1	2269200	2270200	4.823485511909476
chr1	2269300	2270300	4.7239100373298735
chr1	2269400	2270400	4.849904379488216
chr1	2269500	2270500	5.388482792347956
chr1	2269600	2270600	5.6034854862803485
chr1	2269700	2270700	5.598835663862568
chr1	2269800	2270800	4.911460477936874
chr1	2269900	2270900	4.335198591041872
chr1	2270000	2271000	4.096303636054389
chr1	2270100	2271100	4.051813973482325
chr1	2270200	2271200	4.206518114267453
chr1	2270300	2271300	3.80802810405236
chr1	2275600	2276600	2.2955929702452527
chr1	2275700	2276700	2.2413673825928693
chr1	2275800	2276800	2.5186609319598574
chr1	2275900	2276900	2.471341090261632
chr1	2276000	2277000	2.948140557349534
chr1	2276200	2277200	2.9602251249920384
chr1	2276300	2277300	2.208975439159772
chr1	2276400	2277400	2.2711698794964463
chr1	2276500	2277500	2.391067982660968
chr1	2276600	2277600	2.00792741220411
chr1	2276700	2277700	1.1383406957974207
chr1	2276800	2277800	0.8911041716119541
chr1	2276900	2277900	1.4748619600421458
chr1	2277000	2278000	1.562940093718474
chr1	2277100	2278100	1.4431157645149597
chr1	2277200	2278200	1.5366910880803055
chr1	2277300	2278300	1.9509225937283143
chr1	2277400	2278400	1.9802521689220955
chr1	2277500	2278500	1.8993967483254048
chr1	2277600	2278600	2.817143348339504
chr1	2277700	2278700	4.009545037122885
chr1	2277800	2278800	4.177473471634219
chr1	2277900	2278900	3.8448864268349534
chr1	2278000	2279000	3.299213978457732
chr1	2278100	2279100	3.0094730556858686
chr1	2278200	2279200	3.4835631185660048
chr1	2278300	2279300	3.381851125667165
chr1	2278400	2279400	2.977237706216985
chr1	2278500	2279500	3.1091282147107777
chr1	2278600	2279600	2.6569801705708187
chr1	2278700	2279700	2.1892763863199263
chr1	2278800	2279800	1.8831371079327817
chr1	2278900	2279900	1.3288065962353206
chr1	2279000	2280000	1.2337962799982356
chr1	2279100	2280100	1.510092475059888
chr1	2279200	2280200	0.3194478747201353
chr1	2279300	2280300	0.11991088602865314
chr1	2279400	2280400	0.23351040828188274
chr1	2279500	2280500	-0.16518705031573738
chr1	2279600	2280600	0.2030485412716273
chr1	2285900	2286900	3.701293703456119
chr1	2286000	2287000	3.440416910468287
chr1	2286100	2287100	4.034337698742653
chr1	2286200	2287200	3.5672881166529424
chr1	2286300	2287300	3.402282036426841
chr1	2286400	2287400	3.143104456767216
chr1	2286500	2287500	3.336079114659549
chr1	2286600	2287600	2.9119054749697666
chr1	2286700	2287700	1.4393984659545085
chr1	2286800	2287800	1.2123576419584825
chr1	2286900	2287900	1.4449762830060744
chr1	2287000	2288000	1.7380642832733908
chr1	2287100	2288100	0.35167422279302096
chr1	2287200	2288200	-0.0332981609896649
chr1	2287300	2288300	0.017592695865698827
chr1	2287400	2288400	-0.1682764217464812
chr1	2287500	2288500	-0.04884920545469036
chr1	2289600	2290600	1.5341990246960833
chr1	2289700	2290700	1.718826924017978
chr1	2295400	2296400	0.5775371099501129
chr1	2295500	2296500	1.6061140669953506
chr1	2295600	2296600	1.917015636147539
chr1	2295700	2296700	1.758082751091915
chr1	2295800	2296800	1.3909804085610653
chr1	2295900	2296900	2.4167103463584687
chr1	2296000	2297000	2.3027486773253867
chr1	2296100	2297100	2.356337896115034
chr1	2296200	2297200	2.8024018817012166
chr1	2296300	2297300	4.0009277848527685
chr1	2296400	2297400	4.0180953692805685
chr1	2296500	2297500	3.871241362865636
chr1	2296600	2297600	3.7700984630154
chr1	2296700	2297700	3.969993553424812
chr1	2296800	2297800	4.365045099051572
chr1	2296900	2297900	3.7738232036797204
chr1	2297000	2298000	3.6971886976282016
chr1	2297100	2298100	3.774186515000799
chr1	2302600	2303600	3.7357612122966963
chr1	2302700	2303700	3.615989041316235
chr1	2302800	2303800	3.61007760637466
chr1	2302900	2303900	4.510538036019131
chr1	2303000	2304000	5.60759109433705
chr1	2303100	2304100	6.134758926873499
chr1	2303200	2304200	7.088718106766992
chr1	2303300	2304300	7.172143071395791
chr1	2303400	2304400	6.481968868545357
chr1	2303500	2304500	6.088534893742906
chr1	2303600	2304600	5.783988815180041
chr1	2303700	2304700	5.656143029317003
chr1	2303800	2304800	5.235746569152153
chr1	2306400	2307400	0.7248608238724272
chr1	2306500	2307500	0.9938967633327948
chr1	2306600	2307600	0.7024084021194255
chr1	2306700	2307700	0.2282619859121608
chr1	2306800	2307800	-0.4328352590785221
chr1	2306900	2307900	-0.6222043070045618
chr1	2307000	2308000	-0.5349515334051972
chr1	2307100	2308100	-0.7550069329308944
chr1	2307200	2308200	-1.9022177924327641
chr1	2307300	2308300	-1.0935466887591927
chr1	2307400	2308400	-1.4292609923506951
chr1	2307500	2308500	-2.3641506772541043
chr1	2307600	2308600	-1.7457052583563597
chr1	2307700	2308700	-1.5155996040518551
chr1	2307800	2308800	-0.7898256072902201
chr1	2307900	2308900	-0.4669419269892333
chr1	2308000	2309000	-0.18875947498586024
chr1	2308100	2309100	0.7509787804751877
chr1	2308200	2309200	1.6463378521943135
chr1	2308300	2309300	1.688541036512898
chr1	2308400	2309400	0.6580789291858642
chr1	2308500	2309500	0.4380094713117089
chr1	2308600	2309600	-1.0628691914673931
chr1	2308700	2309700	-0.3867415767639168
chr1	2309800	2310800	2.490646058324861
chr1	2309900	2310900	2.53408573333816
chr1	2310000	2311000	2.7155649657487513
chr1	2310100	2311100	2.7645929554678745
chr1	2310200	2311200	2.7181568173681057
chr1	2310300	2311300	2.2490635181527194
chr1	2310400	2311400	1.4162784729713882
chr1	2310500	2311500	1.1296475860190085
chr1	2310600	2311600	1.2546951711150591
chr1	2310700	2311700	1.2855855385489308
chr1	2310800	2311800	0.859054520653749
chr1	2310900	2311900	0.09989410408241876
chr1	2314500	2315500	3.1075520771763814
chr1	2314600	2315600	3.629106067883476
chr1	2314700	2315700	4.238449470155331
chr1	2314800	2315800	4.708864021963958
chr1	2314900	2315900	5.050595518724383
chr1	2315000	2316000	4.888126420111594
chr1	2315100	2316100	4.4546970665679275
chr1	2315200	2316200	4.456609568044238
chr1	2315300	2316300	3.6283982552618874
chr1	2315400	2316400	3.9379384818920644
chr1	2315500	2316500	3.410903074176592
chr1	2315600	2316600	3.3958196968189887
chr1	2317600	2318600	5.096731991600059
chr1	2317700	2318700	5.218970378603028
chr1	2317800	2318800	5.872586587808603
chr1	2317900	2318900	6.232283268163706
chr1	2318000	2319000	6.234379946135233
chr1	2318100	2319100	5.864169975157885
chr1	2318200	2319200	5.143105404862034
chr1	2318300	2319300	4.859513117377916
chr1	2318400	2319400	3.967530196809799
chr1	2318500	2319500	3.8674643252975462
chr1	2318600	2319600	3.6222681261550496
chr1	2318700	2319700	3.666129102408578
chr1	2318800	2319800	3.117071824228108
chr1	2322900	2323900	3.6046281509296745
chr1	2323000	2324000	3.1039926836123444
chr1	2323100	2324100	2.6904122810621804
chr1	2323200	2324200	2.2313074687310883
chr1	2323300	2324300	1.4477808433350643
chr1	2323400	2324400	0.9588118495403112
chr1	2323500	2324500	0.6030612979592748
chr1	2325400	2326400	2.52354925130997
chr1	2325500	2326500	2.6776217579923682
chr1	2325600	2326600	3.113386116898705
chr1	2325700	2326700	3.528161274906965
chr1	2325800	2326800	4.325450524418216
chr1	2333300	2334300	3.1392691921582188
chr1	2333400	2334400	3.5115435985561447
chr1	2333500	2334500	3.604798560286617
chr1	2333600	2334600	3.76864482709878
chr1	2333700	2334700	4.231697111805604
chr1	2333800	2334800	4.464650568294963
chr1	2333900	2334900	4.931963528154844
chr1	2334000	2335000	5.391708520288386
chr1	2336700	2337700	4.0423741480668784
chr1	2336800	2337800	5.1571033783953935
chr1	2336900	2337900	5.48123904278892
chr1	2337000	2338000	5.741029877948637
chr1	2337100	2338100	5.690022409957535
chr1	2337200	2338200	5.801450541013026
chr1	2337300	2338300	5.355197973621756
chr1	2337400	2338400	5.182924738836504
chr1	2337500	2338500	4.797279579998707
chr1	2337600	2338600	5.125007779660206
chr1	2337700	2338700	4.618703518694189
chr1	2337800	2338800	3.6750177419083516
chr1	2337900	2338900	3.4544628512854336
chr1	2338000	2339000	2.947072104344751
chr1	2338100	2339100	2.673037366151422
chr1	2345400	2346400	3.5879681851741005
chr1	2345500	2346500	3.573063771200168
chr1	2345600	2346600	3.3492345237602663
chr1	2345700	2346700	3.226110258719453
chr1	2345800	2346800	3.2287429359104785
chr1	2345900	2346900	3.1998206757608663
chr1	2350700	2351700	2.66058608271149
chr1	2350800	2351800	2.239588734849201
chr1	2350900	2351900	2.400576776342427
chr1	2351000	2352000	2.9838979188169916
chr1	2351100	2352100	2.645891881822512
chr1	2351200	2352200	2.247391227123288
chr1	2351300	2352300	2.0466808965019543
chr1	2351400	2352400	1.366147284534438
chr1	2351500	2352500	1.3038156351463557
chr1	2351600	2352600	1.490070552438136
chr1	2351700	2352700	0.5687710780735649
chr1	2351800	2352800	0.9697957614467692
chr1	2351900	2352900	0.7427330282472892
chr1	2352000	2353000	0.28947167176162275
chr1	2353500	2354500	2.3759534740841453
chr1	2353600	2354600	2.9498477853152534
chr1	2353700	2354700	3.0298176411334388
chr1	2353800	2354800	2.8505661088365906
chr1	2353900	2354900	3.0415033414077883
chr1	2354000	2355000	3.1007048132279746
chr1	2354100	2355100	3.6284807950456943
chr1	2354200	2355200	3.2953838689234214
chr1	2354300	2355300	2.959914780797292
chr1	2356700	2357700	5.606073824636469
chr1	2356800	2357800	5.568618498445496
chr1	2356900	2357900	6.731371422654423
chr1	2357000	2358000	6.254505594904761
chr1	2357100	2358100	5.821679229684622
chr1	2357200	2358200	6.023661619582692
chr1	2357300	2358300	6.488671998105674
chr1	2357400	2358400	5.548376063467541
chr1	2357500	2358500	5.275110887849789
chr1	2357600	2358600	4.107317546496705
chr1	2357700	2358700	3.8811559212586686
chr1	2357800	2358800	4.71229762196705
chr1	2357900	2358900	3.806123118002098
chr1	2358000	2359000	3.8295815082438356
chr1	2358100	2359100	3.5820680318612093
chr1	2358200	2359200	3.1489177262730648
chr1	2358300	2359300	2.0894798981090834
chr1	2358400	2359400	2.398484458247434
chr1	2358500	2359500	2.458480508826571
chr1	2358600	2359600	2.9456052881423456
chr1	2358700	2359700	2.196693150550356
chr1	2358800	2359800	1.107716808977944
chr1	2358900	2359900	1.8841942457607457
chr1	2359000	2360000	1.8685541229213378
chr1	2359100	2360100	1.9963862415572464
chr1	2359200	2360200	1.9345690567754128
chr1	2359300	2360300	1.7758423204091902
chr1	2359400	2360400	1.7931447485083991
chr1	2359500	2360500	1.989038237435755
chr1	2361700	2362700	2.5346019666816884
chr1	2361800	2362800	2.7087936194522526
chr1	2361900	2362900	2.993524185016629
chr1	2362000	2363000	2.8768205529549107
chr1	2362100	2363100	2.9805759844045574
chr1	2362200	2363200	3.3296763870900907
chr1	2362500	2363500	2.531535276867173
chr1	2362600	2363600	2.3577226986778714
chr1	2362700	2363700	2.0591822430330518
chr1	2366400	2367400	1.9784009215910296
chr1	2367400	2368400	0.4570659785949324
chr1	2367500	2368500	0.17393086134529304
chr1	2367600	2368600	-0.4556190107629513
chr1	2367700	2368700	0.04108212842496423
chr1	2367800	2368800	1.2777631594700225
chr1	2367900	2368900	1.1960438627402878
chr1	2368000	2369000	1.6623191386558709
chr1	2369400	2370400	2.4285659334504883
chr1	2369500	2370500	3.1209001377318737
chr1	2369600	2370600	2.9993949654075984
chr1	2369700	2370700	2.5826899420892384
chr1	2369800	2370800	2.6174863694315738
chr1	2369900	2370900	2.2762647707097696
chr1	2370000	2371000	2.226955211048323
chr1	2370100	2371100	2.32765724159666
chr1	2370200	2371200	2.9631288214996405
chr1	2370300	2371300	2.7118745082918485
chr1	2370400	2371400	1.9360577004699069
chr1	2370500	2371500	1.5701498642495513
chr1	2370600	2371600	1.9271843727367792
chr1	2370700	2371700	2.8664407887292613
chr1	2370800	2371800	2.9252229210088947
chr1	2370900	2371900	3.145153626814736
chr1	2371000	2372000	3.264907133389642
chr1	2371100	2372100	3.1758886321918864
chr1	2371200	2372200	2.7421399442378185
chr1	2371300	2372300	2.8093770538276535
chr1	2371400	2372400	3.6782949233872766
chr1	2371500	2372500	3.9273649276376266
chr1	2371600	2372600	4.642518761770222
chr1	2371700	2372700	4.4590862342376445
chr1	2371800	2372800	5.234376310276712
chr1	2371900	2372900	5.428451336786221
chr1	2372000	2373000	5.449378546881453
chr1	2372100	2373100	5.716049887935835
chr1	2372200	2373200	5.6074670753973965
chr1	2372300	2373300	5.6211785584694685
chr1	2372400	2373400	4.770338320928643
chr1	2374000	2375000	2.1672058939044243
chr1	2374100	2375100	2.45032102342366
chr1	2374200	2375200	2.1454423436220886
chr1	2374300	2375300	2.08012155437862
chr1	2374400	2375400	2.2974806831998458
chr1	2374500	2375500	2.4671534029453457
chr1	2374600	2375600	2.4095159143866915
chr1	2374700	2375700	1.8876031338765955
chr1	2375900	2376900	3.4283310684999595
chr1	2376000	2377000	3.5242471476097457
chr1	2376100	2377100	3.8786226589675135
chr1	2376200	2377200	4.012844043300529
chr1	2376300	2377300	4.142866431696614
chr1	2376400	2377400	3.799813843673012
chr1	2376500	2377500	3.8828915055997233
chr1	2376600	2377600	3.3318321235871964
chr1	2376700	2377700	2.2181989440306555
chr1	2378700	2379700	0.9773854797171202
chr1	2378800	2379800	0.8435145240803649
chr1	2378900	2379900	1.029843347010018
chr1	2379000	2380000	0.5437105051303174
chr1	2379100	2380100	0.8629072912908902
chr1	2379200	2380200	0.9736631615141232
chr1	2379300	2380300	1.8073989084640305
chr1	2379400	2380400	2.6835819233648057
chr1	2379500	2380500	2.8577201007291184
chr1	2379600	2380600	2.291744614040724
chr1	2379700	2380700	2.543325854659229
chr1	2379800	2380800	2.310351286881711
chr1	2379900	2380900	2.133534748753616
chr1	2380000	2381000	3.0571833175317105
chr1	2380100	2381100	2.96300698133654
chr1	2380200	2381200	2.779925622148194
chr1	2380300	2381300	2.4223448797865412
chr1	2380400	2381400	1.908300673675103
chr1	2380500	2381500	1.8753552605962505
chr1	2380600	2381600	2.3025878386135115
chr1	2384300	2385300	2.974004638226953
chr1	2384400	2385400	3.694243311901048
chr1	2384500	2385500	4.521042359407061
chr1	2384600	2385600	4.5836915142333865
chr1	2385600	2386600	1.3468503286891451
chr1	2385700	2386700	1.0612610691976596
chr1	2385800	2386800	1.1607658306062516
chr1	2385900	2386900	1.503065894697095
chr1	2386000	2387000	1.7034106725632665
chr1	2386100	2387100	1.7730024493391547
chr1	2386200	2387200	1.7754914511579132
chr1	2386900	2387900	1.9917590765907671
chr1	2387000	2388000	2.4281395623384467
chr1	2387100	2388100	2.7617880403948343
chr1	2387200	2388200	2.9503073219328657
chr1	2387300	2388300	2.894460098154131
chr1	2387400	2388400	3.6789350299989514
chr1	2387500	2388500	2.9383088448773447
chr1	2387600	2388600	3.7425311653527116
chr1	2387700	2388700	3.531089020344909
chr1	2389600	2390600	1.2100274535400355
chr1	2389700	2390700	1.7274901084519243
chr1	2389800	2390800	1.0413701869292484
chr1	2389900	2390900	0.7731926348131983
chr1	2390000	2391000	0.42335541757094797
chr1	2390100	2391100	0.6096244343545083
chr1	2390200	2391200	1.358500836968646
chr1	2390300	2391300	1.948459511707623
chr1	2390400	2391400	1.7049940023958734
chr1	2390500	2391500	1.2721602119341031
chr1	2393100	2394100	-0.5040117753139983
chr1	2393200	2394200	-0.5865006815200813
chr1	2393300	2394300	0.6782088889856566
chr1	2393400	2394400	0.7108900045805681
chr1	2393500	2394500	1.5289816776929726
chr1	2393600	2394600	1.1049903674860837
chr1	2393700	2394700	0.8198286266162469
chr1	2393800	2394800	0.6619798653747272
chr1	2393900	2394900	0.7900408132091543
chr1	2394000	2395000	1.6202856731469404
chr1	2394100	2395100	1.6874054546820785
chr1	2394200	2395200	2.0628304314098984
chr1	2396700	2397700	0.554109493844635
chr1	2396800	2397800	0.9692035501687344
chr1	2396900	2397900	1.5490442861718827
chr1	2397000	2398000	1.030379842250819
chr1	2397100	2398100	1.1799667501837554
chr1	2397200	2398200	1.4493961031041789
chr1	2397300	2398300	1.5729360279425912
chr1	2397400	2398400	1.4253006312230434
chr1	2397500	2398500	1.2353604756312422
chr1	2397600	2398600	1.2669902771704122
chr1	2398800	2399800	0.953448924847047
chr1	2398900	2399900	0.9647125034447158
chr1	2399000	2400000	1.5372964760377865
chr1	2399100	2400100	1.4895151921264236
chr1	2399200	2400200	1.6073651953432522
chr1	2399300	2400300	1.729376797973321
chr1	2399400	2400400	1.6014679789485264
chr1	2399500	2400500	1.8756114109571767
chr1	2399600	2400600	1.309909698133868
chr1	2399700	2400700	1.212656769920461
chr1	2399800	2400800	1.7298345370159751
chr1	2399900	2400900	2.460072677828004
chr1	2400000	2401000	3.018548487137988
chr1	2400100	2401100	3.0714856250454314
chr1	2400200	2401200	2.9653642284326733
chr1	2408500	2409500	6.526058739319838
chr1	2408600	2409600	6.505389475880821
chr1	2408700	2409700	6.581620531879471
chr1	2408800	2409800	6.368635195421603
chr1	2408900	2409900	7.007229686471387
chr1	2409000	2410000	6.184122630621341
chr1	2409100	2410100	6.5161094988497785
chr1	2409200	2410200	6.782648340890481
chr1	2409300	2410300	6.5269156199204685
chr1	2409400	2410400	6.283902372663972
chr1	2409500	2410500	5.6287175022102485
chr1	2409600	2410600	5.492567807867782
chr1	2409700	2410700	5.455718838418908
chr1	2409800	2410800	5.077416582397075
chr1	2409900	2410900	3.976641407993154
chr1	2410000	2411000	5.1130465439899355
chr1	2410100	2411100	4.742503965487137
chr1	2410200	2411200	4.480213496078004
chr1	2419200	2420200	2.9077265556024976
chr1	2419300	2420300	3.2467299341920848
chr1	2419400	2420400	3.3561270931912004
chr1	2419500	2420500	4.045626670575145
chr1	2419600	2420600	4.261908396971451
chr1	2419700	2420700	3.9046472522844953
chr1	2419800	2420800	3.275856379648797
chr1	2419900	2420900	2.7724486588054567
chr1	2420000	2421000	2.6879365332491014
chr1	2420100	2421100	2.992344267866504
chr1	2420200	2421200	3.59648215781786
chr1	2420300	2421300	3.3530076007332394
chr1	2420400	2421400	3.793630743253084
chr1	2420500	2421500	3.0389486007650444
chr1	2420600	2421600	2.8509335810939365
chr1	2420700	2421700	2.8338255758732123
chr1	2422800	2423800	1.0895965294461205
chr1	2422900	2423900	2.2363847878933347
chr1	2423000	2424000	1.8255626248387442
chr1	2423100	2424100	1.5497425463215009
chr1	2423200	2424200	1.3321404053356876
chr1	2423300	2424300	1.2126747450544444
chr1	2423400	2424400	1.272175310291265
chr1	2423500	2424500	1.2250704974997606
chr1	2423600	2424600	0.8853836917048441
chr1	2423700	2424700	0.8043861197624572
chr1	2423800	2424800	-2.3851518652307773
chr1	2423900	2424900	-5.006356067760047
chr1	2424000	2425000	-4.816823853565997
chr1	2424100	2425100	-3.8256416545813545
chr1	2424200	2425200	-3.6449712396157103
chr1	2424300	2425300	-3.9586294808599245
chr1	2424400	2425400	-3.803671955098497
chr1	2424500	2425500	-3.312242936277032
chr1	2424600	2425600	-3.1812367795189207
chr1	2424700	2425700	-1.861378166930408
chr1	2425200	2426200	1.4529868454045052
chr1	2425300	2426300	1.5900421924251018
chr1	2425400	2426400	1.5557912679393897
chr1	2425500	2426500	1.5273573109386684
chr1	2425600	2426600	2.481084562291296
chr1	2434800	2435800	3.7426103798183648
chr1	2434900	2435900	3.9180516666552716
chr1	2438700	2439700	3.7328880585430224
chr1	2438800	2439800	3.9712011144300754
chr1	2438900	2439900	4.383266852408282
chr1	2439000	2440000	4.726797771355124
chr1	2439100	2440100	5.278771285780239
chr1	2439200	2440200	5.5219770859072375
chr1	2439300	2440300	5.675369346365527
chr1	2439400	2440400	5.507332232427949
chr1	2443900	2444900	4.313196973565264
chr1	2444000	2445000	4.559269773782571
chr1	2444100	2445100	4.260144675973884
chr1	2444200	2445200	4.305258964660453
chr1	2444300	2445300	3.5001012352025915
chr1	2444400	2445400	3.814140313633022
chr1	2444500	2445500	4.153111961690781
chr1	2444600	2445600	4.183362712492758
chr1	2444700	2445700	4.519518192512901
chr1	2444800	2445800	4.791480118539014
chr1	2444900	2445900	3.5419142469704528
chr1	2445000	2446000	3.3903168494136247
chr1	2445100	2446100	3.6823378809372835
chr1	2445200	2446200	3.059364147190804
chr1	2447700	2448700	3.3843219872749284
chr1	2447800	2448800	3.7992929352020544
chr1	2447900	2448900	3.521216262932444
chr1	2448000	2449000	4.045461508598831
chr1	2448100	2449100	5.077995511424058
chr1	2448200	2449200	5.150870437240764
chr1	2448300	2449300	5.406691343477943
chr1	2448400	2449400	4.973689965455009
chr1	2448500	2449500	4.333495462614447
chr1	2448600	2449600	4.57604086619814
chr1	2448700	2449700	3.5678270751075267
chr1	2448800	2449800	3.2702417645913537
chr1	2448900	2449900	3.603413740624269
chr1	2449000	2450000	3.17918361415158
chr1	2456800	2457800	3.3538248502750574
chr1	2456900	2457900	3.121093048653912
chr1	2457000	2458000	3.693294783714331
chr1	2457100	2458100	3.6781765409163194
chr1	2457200	2458200	3.9377441681692735
chr1	2457300	2458300	3.9142276481907614
chr1	2457400	2458400	3.8039457064329096
chr1	2457500	2458500	3.5950592648651636
chr1	2490100	2491100	4.079321194243811
chr1	2497500	2498500	4.077878313676835
chr1	2497600	2498600	4.418818939996325
chr1	2497700	2498700	5.04343240153345
chr1	2497800	2498800	4.9983047068425055
chr1	2497900	2498900	5.221293139620822
chr1	2498000	2499000	5.38625907911806
chr1	2498100	2499100	5.7929267817947725
chr1	2498200	2499200	5.612464965600816
chr1	2498300	2499300	5.181449833621175
chr1	2507600	2508600	1.642150023857892
chr1	2507700	2508700	1.719278373524764
chr1	2507800	2508800	2.4374888257783645
chr1	2507900	2508900	3.2530589178814937
chr1	2508000	2509000	5.136199899275897
chr1	2508100	2509100	6.3915882022725725
chr1	2508200	2509200	7.17318016864466
chr1	2508300	2509300	7.021183673751326
chr1	2508400	2509400	6.765995834184098
chr1	2508500	2509500	6.4518887837908245
chr1	2508600	2509600	6.182922029394669
chr1	2508700	2509700	6.328877406016805
chr1	2508800	2509800	6.372239677968836
chr1	2508900	2509900	6.437385682154052
chr1	2509000	2510000	4.8555377319529525
chr1	2509100	2510100	3.960950599929848
chr1	2509200	2510200	3.450696030180295
chr1	2509300	2510300	3.568941335262952
chr1	2509400	2510400	3.6289056041423264
chr1	2509500	2510500	3.3026645946517648
chr1	2509600	2510600	3.8509490839052303
chr1	2509700	2510700	4.125379602075201
chr1	2509800	2510800	4.345876871423736
chr1	2509900	2510900	4.436706372872107
chr1	2510000	2511000	4.904606408756451
chr1	2510100	2511100	4.897103362717124
chr1	2510200	2511200	4.5928684306871626
chr1	2510300	2511300	4.620835707547162
chr1	2510400	2511400	4.429274626346183
chr1	2510500	2511500	4.990530509998509
chr1	2510600	2511600	4.739806856319985
chr1	2510700	2511700	4.436889707985347
chr1	2511300	2512300	3.009710838806398
chr1	2511400	2512400	3.0163403296930507
chr1	2513400	2514400	4.45406819867733
chr1	2513500	2514500	5.14453252567858
chr1	2514800	2515800	4.103454471601971
chr1	2514900	2515900	4.5092830069578085
chr1	2515000	2516000	5.02752230367856
chr1	2515100	2516100	4.886660268122474
chr1	2515200	2516200	4.974053153644271
chr1	2515300	2516300	5.208266296459189
chr1	2515400	2516400	5.255241032357585
chr1	2515500	2516500	5.4327993008846605
chr1	2515600	2516600	4.957423557638781
chr1	2515700	2516700	3.6566623548576165
chr1	2515800	2516800	3.7575962301029247
chr1	2515900	2516900	2.6155033879816614
chr1	2518300	2519300	5.230389397859182
chr1	2518400	2519400	5.706864832959338
chr1	2518500	2519500	6.03456553802238
chr1	2518600	2519600	5.754919393560733
chr1	2518700	2519700	5.329059899479477
chr1	2518800	2519800	6.057050999008148
chr1	2518900	2519900	7.3779049986545395
chr1	2519000	2520000	8.252821528922844
chr1	2519100	2520100	8.709615123381194
chr1	2519200	2520200	8.156200302575119
chr1	2519300	2520300	7.843866382680835
chr1	2519400	2520400	8.730858258132063
chr1	2519500	2520500	8.511088732378157
chr1	2519600	2520600	8.799667291416238
chr1	2519700	2520700	8.790616616321588
chr1	2519800	2520800	8.085092433348546
chr1	2519900	2520900	7.227763088870119
chr1	2520000	2521000	6.20030580394036
chr1	2520100	2521100	5.74275678645584
chr1	2520200	2521200	5.506905307162012
chr1	2520300	2521300	5.127650418683121
chr1	2520400	2521400	4.1619068020617656
chr1	2520500	2521500	4.307540066606559
chr1	2524000	2525000	1.6547049421918407
chr1	2524100	2525100	1.2719007841584244
chr1	2524200	2525200	2.01332150859639
chr1	2524300	2525300	2.1139104647140656
chr1	2524400	2525400	1.9976357485927183
chr1	2524500	2525500	1.4859076367277946
chr1	2524600	2525600	1.4849388048573609
chr1	2524700	2525700	0.8388860957504821
chr1	2524800	2525800	0.5492807125867109
chr1	2524900	2525900	0.92808734462387
chr1	2525000	2526000	1.4079010089954578
chr1	2525100	2526100	2.112581636273927
chr1	2525200	2526200	2.0244335629017542
chr1	2525300	2526300	2.450142985119583
chr1	2525400	2526400	2.9642991414346205
chr1	2525500	2526500	4.213504600333853
chr1	2525600	2526600	4.497961573491101
chr1	2525700	2526700	4.765513330835782
chr1	2525800	2526800	5.043950828748285
chr1	2525900	2526900	4.002478815215861
chr1	2526000	2527000	3.330033944092123
chr1	2526100	2527100	2.6771012828346783
chr1	2528800	2529800	3.1195451378553765
chr1	2528900	2529900	4.037127674994603
chr1	2529000	2530000	4.464311853241304
chr1	2529100	2530100	5.5279649565086055
chr1	2529200	2530200	6.459476344571723
chr1	2529300	2530300	7.036119132566884
chr1	2529400	2530400	7.006507065560379
chr1	2529500	2530500	7.547342573095549
chr1	2529600	2530600	6.6408442923316775
chr1	2529700	2530700	6.341721143552299
chr1	2529800	2530800	4.955090478921433
chr1	2529900	2530900	3.9960519523927656
chr1	2530000	2531000	3.4764795088625675
chr1	2530100	2531100	2.560012583850392
chr1	2530200	2531200	1.5828959301894072
chr1	2530300	2531300	1.0085360962351024
chr1	2540100	2541100	2.2966148092588634
chr1	2540200	2541200	2.255673354643532
chr1	2540300	2541300	2.713703521459545
chr1	2540400	2541400	2.6794705021002034
chr1	2541500	2542500	4.138928253135071
chr1	2541600	2542600	4.740527170495364
chr1	2541700	2542700	4.9742306549820965
chr1	2541800	2542800	4.110924467536507
chr1	2541900	2542900	3.649568243697516
chr1	2542000	2543000	3.9188451248967833
chr1	2542100	2543100	3.11641441223878
chr1	2542200	2543200	1.8166652222774813
chr1	2545000	2546000	2.775672537663113
chr1	2545100	2546100	2.329408962389235
chr1	2545200	2546200	1.1274768201282364
chr1	2545300	2546300	1.4995450809061577
chr1	2545400	2546400	1.3614616466195901
chr1	2545500	2546500	1.4720927863960636
chr1	2545600	2546600	1.2281764746873547
chr1	2545700	2546700	2.0354443759925864
chr1	2545800	2546800	2.108724528874124
chr1	2545900	2546900	0.909541565623772
chr1	2553300	2554300	2.307577863333769
chr1	2553400	2554400	3.2787870565664337
chr1	2553500	2554500	3.3033841960675394
chr1	2553600	2554600	3.8285494300429774
chr1	2553700	2554700	4.2434010646271005
chr1	2553800	2554800	3.3220090142954897
chr1	2553900	2554900	3.4930315003198253
chr1	2554000	2555000	4.18626504064588
chr1	2554100	2555100	4.09360368682439
chr1	2554200	2555200	4.252786917708682
chr1	2554300	2555300	5.045440481256446
chr1	2554400	2555400	5.008833285787706
chr1	2554500	2555500	5.8631222783838295
chr1	2554600	2555600	6.030916570914428
chr1	2554700	2555700	5.815770548924888
chr1	2554800	2555800	6.8511910981657325
chr1	2554900	2555900	6.755627217929289
chr1	2555000	2556000	6.3365047373369325
chr1	2555100	2556100	6.092038702092771
chr1	2555200	2556200	5.464846535961889
chr1	2559800	2560800	3.1523149006086624
chr1	2559900	2560900	3.0835428252786574
chr1	2560000	2561000	3.1144577585959947
chr1	2560100	2561100	3.4834927272750744
chr1	2560200	2561200	3.201379447244007
chr1	2560300	2561300	4.2297544244069964
chr1	2560400	2561400	4.428025389806335
chr1	2560500	2561500	4.510553629665098
chr1	2560600	2561600	4.672820823205458
chr1	2560700	2561700	5.4167521476763865
chr1	2560800	2561800	5.544631498634239
chr1	2560900	2561900	5.954936194344312
chr1	2561000	2562000	5.971181950761021
chr1	2561100	2562100	5.856026740212263
chr1	2561200	2562200	6.060453647085462
chr1	2561300	2562300	5.42605468307138
chr1	2561400	2562400	5.914685061393513
chr1	2561500	2562500	6.0413023527246095
chr1	2561600	2562600	5.687909827573843
chr1	2561700	2562700	4.788799285114742
chr1	2561800	2562800	4.621543886685485
chr1	2561900	2562900	4.388075021978481
chr1	2562000	2563000	3.5942100040750993
chr1	2562100	2563100	3.3262250970004583
chr1	2562200	2563200	3.4650596525801776
chr1	2562300	2563300	3.235003022660103
chr1	2562400	2563400	2.812867222210442
chr1	2562500	2563500	2.634790014836463
chr1	2562600	2563600	2.76713998884781
chr1	2562700	2563700	2.8707614941570694
chr1	2562800	2563800	2.374080813162527
chr1	2562900	2563900	2.1490013076663903
chr1	2563000	2564000	2.825268541919332
chr1	2563100	2564100	2.877551385780706
chr1	2563200	2564200	3.4882589176996337
chr1	2563300	2564300	3.4949499168430482
chr1	2563400	2564400	2.9733849179326044
chr1	2563500	2564500	2.8637667484062805
chr1	2563600	2564600	3.3438390084575724
chr1	2563700	2564700	3.6643785542099567
chr1	2563800	2564800	4.5944487791320565
chr1	2563900	2564900	4.994491768101494
chr1	2564000	2565000	5.012083439377418
chr1	2564100	2565100	5.103272627200823
chr1	2564200	2565200	4.953135735872116
chr1	2564300	2565300	4.895288911302876
chr1	2564400	2565400	5.1681186762121705
chr1	2564500	2565500	5.666706401931979
chr1	2564600	2565600	5.091002700077949
chr1	2564700	2565700	4.658946932118732
chr1	2564800	2565800	4.10900419831299
chr1	2564900	2565900	3.9118743748864464
chr1	2565000	2566000	4.02972735926266
chr1	2565100	2566100	3.8457343600955953
chr1	2565200	2566200	3.8467972422672236
chr1	2565300	2566300	3.725195706822485
chr1	2565400	2566400	3.6006183113063286
chr1	2565500	2566500	3.087019257297196
chr1	2565600	2566600	3.057399235881422
chr1	2565700	2566700	3.148757634277769
chr1	2565800	2566800	2.617624453742609
chr1	2568100	2569100	3.1985530169797136
chr1	2568200	2569200	3.0961786092937853
chr1	2568300	2569300	3.634404372500872
chr1	2568400	2569400	3.2683558849856804
chr1	2568500	2569500	3.178634446286832
chr1	2568600	2569600	3.5658833638767082
chr1	2568700	2569700	3.5037851837231373
chr1	2568800	2569800	3.5514787976259035
chr1	2568900	2569900	3.4211214993941828
chr1	2569000	2570000	2.9159990423847133
chr1	2569100	2570100	2.9673895026457027
chr1	2571400	2572400	2.6197246174823965
chr1	2571500	2572500	2.304760619868698
chr1	2571600	2572600	2.4191473595452693
chr1	2571700	2572700	2.5740941346086186
chr1	2571800	2572800	2.71134515062326
chr1	2571900	2572900	2.7587484373443623
chr1	2572000	2573000	2.563462853070433
chr1	2572100	2573100	1.8236441800047047
chr1	2572200	2573200	1.7525377514061853
chr1	2572300	2573300	2.0427645745054965
chr1	2572400	2573400	1.3549218489663941
chr1	2579100	2580100	2.9373379515038947
chr1	2579200	2580200	2.241126037718681
chr1	2579300	2580300	1.9015324392413373
chr1	2579400	2580400	1.689547442156658
chr1	2579500	2580500	1.7330865462527554
chr1	2579600	2580600	2.0457931171475505
chr1	2579700	2580700	2.452033504340711
chr1	2579800	2580800	3.169578290447839
chr1	2579900	2580900	3.4388641156913247
chr1	2580000	2581000	3.7613162907415085
chr1	2580100	2581100	3.9993031509824495
chr1	2580200	2581200	4.099760840337172
chr1	2580300	2581300	4.078069331155679
chr1	2580400	2581400	4.4880729283996414
chr1	2581500	2582500	1.3559962561644978
chr1	2581600	2582600	1.6632220297177054
chr1	2581700	2582700	1.5716680040625
chr1	2581800	2582800	1.9888952600829684
chr1	2581900	2582900	2.103469522758366
chr1	2582000	2583000	1.973572008643129
chr1	2582100	2583100	2.359655635123129
chr1	2582200	2583200	2.377067484228817
chr1	2582300	2583300	2.725963204657398
chr1	2582400	2583400	2.6390114389532218
chr1	2582500	2583500	2.511453006165857
chr1	2582600	2583600	2.332751741134099
chr1	2582700	2583700	1.8548405416611875
chr1	2582800	2583800	1.7200528355133209
chr1	2585600	2586600	1.275711636634209
chr1	2585700	2586700	2.1747898321094583
chr1	2585800	2586800	2.9830582590692774
chr1	2585900	2586900	3.2848186057566275
chr1	2586000	2587000	3.9359302682490536
chr1	2586100	2587100	4.870270603628438
chr1	2586200	2587200	5.689915836048008
chr1	2586300	2587300	6.028070986603571
chr1	2586400	2587400	7.480939651133284
chr1	2586500	2587500	7.607080455706744
chr1	2586600	2587600	6.9128344993311455
chr1	2586700	2587700	6.328154811727753
chr1	2586800	2587800	6.067975641545773
chr1	2586900	2587900	6.858623313934473
chr1	2587000	2588000	6.120799081884152
chr1	2587100	2588100	5.643914365834244
chr1	2587200	2588200	4.619032631343898
chr1	2594700	2595700	3.1675259843052967
chr1	2594800	2595800	3.6655430573412255
chr1	2594900	2595900	4.063736735758443
chr1	2595000	2596000	4.758857259188188
chr1	2595100	2596100	5.546007782189147
chr1	2595200	2596200	6.632598522200621
chr1	2595300	2596300	6.7465306984446025
chr1	2595400	2596400	6.368839849755917
chr1	2595500	2596500	5.844586087235094
chr1	2595600	2596600	5.3812462389778535
chr1	2595700	2596700	5.316148487204757
chr1	2595800	2596800	4.642410023102109
chr1	2595900	2596900	4.33519391335108
chr1	2596600	2597600	1.613240830638058
chr1	2596700	2597700	1.3915275208861706
chr1	2596800	2597800	1.3298034251798725
chr1	2596900	2597900	1.2449350944041075
chr1	2597200	2598200	1.7562156993314646
chr1	2599900	2600900	2.8567256840619817
chr1	2600000	2601000	2.824653322665544
chr1	2600100	2601100	2.7561660097989398
chr1	2600200	2601200	2.2838994270484974
chr1	2600300	2601300	1.892501829082675
chr1	2600400	2601400	2.1358310534515588
chr1	2600500	2601500	1.4232538477378536
chr1	2600600	2601600	1.3711955580223103
chr1	2604700	2605700	3.3966176695099826
chr1	2604800	2605800	3.986732511718409
chr1	2609200	2610200	5.418103608042331
chr1	2609300	2610300	5.799614672837786
chr1	2609400	2610400	5.067505186480712
chr1	2609500	2610500	5.207388544951341
chr1	2609600	2610600	5.02445695552816
chr1	2609700	2610700	4.674562724522897
chr1	2609800	2610800	4.321868385942244
chr1	2609900	2610900	3.902722809242628
chr1	2610000	2611000	3.5195550162770166
chr1	2610100	2611100	2.8926732074481523
chr1	2611300	2612300	3.2990769914571305
chr1	2611400	2612400	3.7367499042957606
chr1	2611500	2612500	3.8813798851284016
chr1	2611600	2612600	4.935627072564548
chr1	2611700	2612700	5.0071545881784365
chr1	2611800	2612800	5.092662663290132
chr1	2611900	2612900	5.190809040266312
chr1	2612000	2613000	5.443686574285176
chr1	2612100	2613100	5.267699565283177
chr1	2612200	2613200	5.528110683500847
chr1	2612300	2613300	5.390489323496791
chr1	2612400	2613400	5.403939750691892
chr1	2612500	2613500	4.954849578395595
chr1	2612600	2613600	4.324810366102195
chr1	2612700	2613700	4.4070916714222585
chr1	2612800	2613800	4.409929686910386
chr1	2612900	2613900	3.93464432814398
chr1	2613000	2614000	3.6114060306697833
chr1	2613100	2614100	3.3391074653942545
chr1	2613200	2614200	3.251838889723528
chr1	2613300	2614300	2.9595421342273376
chr1	2613400	2614400	3.1040231298742804
chr1	2613500	2614500	3.1438160390749306
chr1	2613600	2614600	3.5513905690878915
chr1	2613700	2614700	3.4254136041980034
chr1	2613800	2614800	3.284636532369471
chr1	2613900	2614900	3.5884041549958146
chr1	2614000	2615000	3.382545677082474
chr1	2614100	2615100	3.888060232117436
chr1	2614200	2615200	2.788755869705096
chr1	2614300	2615300	2.347449910723527
chr1	2614400	2615400	1.9847904779821608
chr1	2614500	2615500	1.789317235468055
chr1	2614600	2615600	1.853032136979781
chr1	2614700	2615700	1.757355981661601
chr1	2614800	2615800	1.9412396070105682
chr1	2614900	2615900	1.9959901074041968
chr1	2615000	2616000	1.9013499191477694
chr1	2615100	2616100	1.8351243986845631
chr1	2615200	2616200	2.2946156676174048
chr1	2615300	2616300	2.506783225587228
chr1	2617500	2618500	2.4691926967621374
chr1	2617600	2618600	1.9235532566293592
chr1	2617700	2618700	1.9226289801772665
chr1	2617800	2618800	2.5259572269336967
chr1	2617900	2618900	1.6672851805759643
chr1	2618000	2619000	2.0321246042680987
chr1	2618100	2619100	2.2099850837273345
chr1	2618200	2619200	1.7551911133331497
chr1	2618300	2619300	1.3138990088996068
chr1	2618400	2619400	1.1503828623110532
chr1	2618500	2619500	0.9534216434469346
chr1	2618600	2619600	1.0097381808976642
chr1	2619700	2620700	-0.2790007749358504
chr1	2619800	2620800	0.28769412942533523
chr1	2619900	2620900	0.5953474122042287
chr1	2620000	2621000	0.8126419556816353
chr1	2620100	2621100	0.9284393622844096
chr1	2620200	2621200	0.9558233862850252
chr1	2620300	2621300	1.4689366717779986
chr1	2620400	2621400	2.082306475508513
chr1	2620500	2621500	2.367113389116402
chr1	2620800	2621800	1.9696452371286528
chr1	2620900	2621900	2.0615237305416496
chr1	2621000	2622000	2.7469070760550274
chr1	2621100	2622100	2.9523795938784283
chr1	2621200	2622200	2.985914786744009
chr1	2621300	2622300	2.444967491103509
chr1	2621400	2622400	1.597366523714134
chr1	2621500	2622500	2.3730542428801766
chr1	2621600	2622600	3.3525403011671986
chr1	2621700	2622700	3.647187422438683
chr1	2621800	2622800	3.5747309932157685
chr1	2622900	2623900	0.8649744248237171
chr1	2623000	2624000	0.615673046158383
chr1	2623100	2624100	0.958940396245658
chr1	2623200	2624200	1.2900118212308136
chr1	2623300	2624300	1.5818900177320834
chr1	2623400	2624400	1.7174321479202057
chr1	2623500	2624500	1.4729270911593109
chr1	2623600	2624600	0.742433347374382
chr1	2623700	2624700	0.6453530876802515
chr1	2623800	2624800	1.1831243232892643
chr1	2623900	2624900	2.376457779968254
chr1	2624000	2625000	2.7851088222217704
chr1	2624100	2625100	3.3828312630053614
chr1	2624200	2625200	3.2125857411280814
chr1	2624300	2625300	2.9232424007674718
chr1	2624400	2625400	2.8760638711650897
chr1	2624500	2625500	2.9305539266075664
chr1	2624600	2625600	3.4914201297518623
chr1	2624700	2625700	3.593658133362672
chr1	2624800	2625800	3.656098253933264
chr1	2624900	2625900	3.1960186846661984
chr1	2625000	2626000	3.049979388125926
chr1	2625100	2626100	2.0502811453779803
chr1	2625200	2626200	2.132215032751937
chr1	2632100	2633100	4.148465296207252
chr1	2632200	2633200	3.914727441196257
chr1	2635100	2636100	3.8637387672798296
chr1	2635200	2636200	3.4704182811218023
chr1	2635300	2636300	3.361133763607304
chr1	2635400	2636400	3.3782862737514088
chr1	2635500	2636500	3.1143784662230454
chr1	2635600	2636600	2.676997790646668
chr1	2635700	2636700	1.8210501810357915
chr1	2635800	2636800	1.5122289931424566
chr1	2635900	2636900	1.4818269313209906
chr1	2636000	2637000	1.4008151577434722
chr1	2636100	2637100	1.5503985194102894
chr1	2636200	2637200	1.7270490788831232
chr1	2636300	2637300	1.7019465572587051
chr1	2636400	2637400	1.8993596911139807
chr1	2636500	2637500	2.184133625371774
chr1	2636600	2637600	1.9575860995444752
chr1	2636700	2637700	2.5005285955419887
chr1	2636800	2637800	2.2927410455657773
chr1	2636900	2637900	2.2037704901657555
chr1	2637000	2638000	2.066546334287878
chr1	2637100	2638100	1.7762672540530022
chr1	2637200	2638200	2.4340586055321616
chr1	2637300	2638300	2.320883350890909
chr1	2637400	2638400	1.9928828182087241
chr1	2637500	2638500	2.0178853006445787
chr1	2637600	2638600	1.9755255084105408
chr1	2637700	2638700	1.8287827874403944
chr1	2637800	2638800	1.9845468227598404
chr1	2637900	2638900	1.6972297772792224
chr1	2638000	2639000	1.818812643134494
chr1	2638100	2639100	1.859303328044263
chr1	2638200	2639200	0.7670683508979663
chr1	2641200	2642200	3.847647363563005
chr1	2641300	2642300	3.3215864361978427
chr1	2641400	2642400	3.3251432329144
chr1	2644400	2645400	3.3782013441961922
chr1	2644500	2645500	4.05828556166712
chr1	2644600	2645600	4.397550430471828
chr1	2644700	2645700	4.3358759957015165
chr1	2644800	2645800	4.277335357340297
chr1	2644900	2645900	5.00118230050332
chr1	2645000	2646000	4.684337980665797
chr1	2645100	2646100	4.397572274901446
chr1	2645200	2646200	4.01953451362483
chr1	2645300	2646300	3.3782965203745188
chr1	2645400	2646400	2.798817330742025
chr1	2645500	2646500	1.88539666536585
chr1	2645600	2646600	1.2007304000595411
chr1	2645700	2646700	1.3633415610119584
chr1	2645800	2646800	1.0879164887569517
chr1	2645900	2646900	0.20593686742118567
chr1	2646000	2647000	0.7289326088587983
chr1	2646100	2647100	0.4414804934773499
chr1	2646200	2647200	0.4043831007005709
chr1	2646300	2647300	0.9685610910118854
chr1	2646400	2647400	0.4687294434010394
chr1	2646500	2647500	0.47109221557940506
chr1	2646600	2647600	0.8191474774238687
chr1	2646700	2647700	0.5591947866978054
chr1	2646800	2647800	1.090951845397075
chr1	2646900	2647900	1.5100564346269283
chr1	2647000	2648000	1.2079079275908626
chr1	2647100	2648100	1.4273271934565648
chr1	2647200	2648200	1.7058716041825963
chr1	2647300	2648300	1.5249022960302556
chr1	2647400	2648400	1.7945633723671326
chr1	2647500	2648500	1.8490454513305208
chr1	2647600	2648600	1.4404470366779087
chr1	2778200	2779200	0.4949957901425864
chr1	2778300	2779300	-0.5023816989757024
chr1	2778400	2779400	-0.7132413775388798
chr1	2778500	2779500	-0.2376906004607725
chr1	2778600	2779600	-0.2456847433497316
chr1	2778700	2779700	-0.7322248405387425
chr1	2778800	2779800	-0.8555342886063948
chr1	2778900	2779900	-1.290665986971998
chr1	2779000	2780000	-1.6322386622363698
chr1	2779100	2780100	-0.7551406241032437
chr1	2779200	2780200	-0.6107469569547338
chr1	2779300	2780300	0.3586291327249527
chr1	2779400	2780400	1.1075819054478473
chr1	2779500	2780500	0.8283567845942228
chr1	2779600	2780600	0.7753612218057243
chr1	2779700	2780700	1.5283597635333377
chr1	2779800	2780800	1.9998991922001328
chr1	2779900	2780900	1.7524338963185324
chr1	2780000	2781000	1.7751407131750034
chr1	2780100	2781100	1.134860413796999
chr1	2780200	2781200	1.456069004176567
chr1	2780300	2781300	1.3905892892900449
chr1	2780400	2781400	0.7655650629392213
chr1	2780500	2781500	0.7032659789755509
chr1	2780600	2781600	0.8434935893377615
chr1	2780700	2781700	0.3632812010270783
chr1	2780800	2781800	-0.07969015190787206
chr1	2783200	2784200	2.067997051947996
chr1	2783300	2784300	2.50049860852475
chr1	2783400	2784400	2.0868798105305983
chr1	2783500	2784500	2.2519432274467817
chr1	2783600	2784600	2.381700401482971
chr1	2783700	2784700	1.817093940624859
chr1	2783800	2784800	1.307167813726023
chr1	2783900	2784900	1.2428717513578276
chr1	2784000	2785000	1.0608307823305607
chr1	2784100	2785100	0.5581987860747427
chr1	2784200	2785200	0.6207031337823394
chr1	2787900	2788900	2.1025242351499207
chr1	2788000	2789000	2.347610621443482
chr1	2788100	2789100	2.393824753605439
chr1	2788200	2789200	2.5433367634306334
chr1	2788300	2789300	2.46078827960402
chr1	2788400	2789400	2.0867721091811733
chr1	2788500	2789500	1.8823715626696105
chr1	2790500	2791500	2.1499611601875865
chr1	2790600	2791600	1.8368288661727648
chr1	2790700	2791700	1.678036247127916
chr1	2790800	2791800	1.7220146805661767
chr1	2790900	2791900	1.7201633565633938
chr1	2791000	2792000	1.9713808632649694
chr1	2794000	2795000	0.5524939873081949
chr1	2794100	2795100	0.29301073301194097
chr1	2794200	2795200	0.4391313447822581
chr1	2794300	2795300	1.150242945719157
chr1	2794400	2795400	1.4318457814741141
chr1	2794500	2795500	1.6443175336706417
chr1	2794600	2795600	1.3522699849816449
chr1	2794700	2795700	1.543172973162297
chr1	2794800	2795800	2.32022190486573
chr1	2794900	2795900	2.5163054345043667
chr1	2795000	2796000	2.386792827431032
chr1	2795100	2796100	2.344087547882985
chr1	2795200	2796200	2.6606661265756135
chr1	2795300	2796300	2.798856112202876
chr1	2795400	2796400	3.0087605769175734
chr1	2795500	2796500	3.1102121732725387
chr1	2795600	2796600	3.9311157960502254
chr1	2795700	2796700	4.192222944691538
chr1	2795800	2796800	3.992423892178941
chr1	2795900	2796900	3.874368108262968
chr1	2796000	2797000	4.48533043401853
chr1	2796100	2797100	5.131795282072793
chr1	2796200	2797200	5.118421261940211
chr1	2796300	2797300	5.1669005378150885
chr1	2796400	2797400	5.113117621128955
chr1	2796500	2797500	4.946556095668847
chr1	2796600	2797600	4.579234906030365
chr1	2796700	2797700	4.201133994774615
chr1	2796800	2797800	4.483906119603856
chr1	2796900	2797900	4.294920594192582
chr1	2797000	2798000	3.5637588224612755
chr1	2799100	2800100	3.6000768465776414
chr1	2799200	2800200	3.872198914456529
chr1	2799300	2800300	4.599715805386014
chr1	2799400	2800400	5.024752862075629
chr1	2799500	2800500	5.466508539096699
chr1	2799600	2800600	6.2111927271760425
chr1	2799700	2800700	6.421741835319071
chr1	2800300	2801300	4.9138988409525055
chr1	2800400	2801400	5.203930284131672
chr1	2800500	2801500	4.233506781241715
chr1	2800600	2801600	3.5923050282397364
chr1	2800700	2801700	3.1192667443868425
chr1	2800800	2801800	3.0865345689625174
chr1	2800900	2801900	2.9827154603871886
chr1	2801000	2802000	2.846750455130509
chr1	2801100	2802100	2.2163789228303505
chr1	2801500	2802500	3.3051368143544835
chr1	2801600	2802600	3.8310842264185454
chr1	2801700	2802700	4.568789959479669
chr1	2801800	2802800	4.0587796551206905
chr1	2801900	2802900	4.024195192006957
chr1	2802000	2803000	3.750620080616801
chr1	2802100	2803100	3.6268169853368932
chr1	2802200	2803200	3.4919479453351405
chr1	2802300	2803300	3.0691262286658345
chr1	2804700	2805700	3.4148471033197683
chr1	2804800	2805800	3.533103886236689
chr1	2804900	2805900	4.359118969880034
chr1	2805000	2806000	4.82568946309249
chr1	2805100	2806100	5.664862325267056
chr1	2805200	2806200	6.198771714987924
chr1	2805300	2806300	5.774957823171668
chr1	2805400	2806400	5.363984405881848
chr1	2805500	2806500	5.248107920881036
chr1	2805600	2806600	4.420954515287737
chr1	2805700	2806700	4.075809008187723
chr1	2805800	2806800	3.741838818213814
chr1	2805900	2806900	2.6286931197168912
chr1	2806400	2807400	3.527727136908583
chr1	2806500	2807500	3.7459835575127687
chr1	2806600	2807600	3.804387912075182
chr1	2806700	2807700	3.644719595459217
chr1	2806800	2807800	3.5810105140092383
chr1	2806900	2807900	3.883534184085277
chr1	2807000	2808000	4.194178827620569
chr1	2807100	2808100	3.3936823328212418
chr1	2809600	2810600	3.2320921820262742
chr1	2809700	2810700	3.706131084210279
chr1	2809800	2810800	4.217866327068016
chr1	2809900	2810900	4.216215207093382
chr1	2810000	2811000	4.629415368285827
chr1	2810100	2811100	4.866167294717917
chr1	2810200	2811200	4.2521023208878965
chr1	2810300	2811300	3.53821483526622
chr1	2810400	2811400	3.5898168448347114
chr1	2810500	2811500	3.124215804709525
chr1	2810600	2811600	2.9112890409822083
chr1	2810700	2811700	2.7547427335735284
chr1	2813600	2814600	-2.8002764265342037
chr1	2813700	2814700	-3.4341054135486178
chr1	2813800	2814800	-4.025253270356849
chr1	2813900	2814900	-3.71866536494024
chr1	2814000	2815000	-3.621562963040114
chr1	2814100	2815100	-3.6897776105784894
chr1	2814200	2815200	-3.966203984792724
chr1	2814300	2815300	-3.4724093967216323
chr1	2814400	2815400	-4.137229250451676
chr1	2814500	2815500	-4.155367908631551
chr1	2814600	2815600	-3.6221413045933857
chr1	2815500	2816500	1.2345687730230708
chr1	2815600	2816600	0.9591484370590356
chr1	2815700	2816700	-0.05252261050575552
chr1	2815800	2816800	-0.6015006517673441
chr1	2815900	2816900	-0.3815078383423296
chr1	2816000	2817000	-0.11659369037691884
chr1	2816100	2817100	0.2130371208850703
chr1	2816200	2817200	0.20978181993834413
chr1	2816300	2817300	-0.579850438612504
chr1	2816400	2817400	-0.3025698146480572
chr1	2816500	2817500	-0.4117896337109736
chr1	2816600	2817600	-0.6098472689079663
chr1	2816700	2817700	-0.2441201462714228
chr1	2816800	2817800	0.03253423371566174
chr1	2816900	2817900	0.10282718545168078
chr1	2817000	2818000	-0.31183864500373276
chr1	2817100	2818100	-0.35545014631132643
chr1	2817200	2818200	-0.6347779051842564
chr1	2817300	2818300	-0.192987139397868
chr1	2817400	2818400	-0.6804071479562264
chr1	2817500	2818500	-1.0564948055863579
chr1	2817600	2818600	-0.8600556798790756
chr1	2817700	2818700	-1.0430841725808802
chr1	2817800	2818800	-1.0522073185618777
chr1	2817900	2818900	-1.5739612607751114
chr1	2818000	2819000	-1.5696192816854353
chr1	2818100	2819100	-2.066505566029857
chr1	2818200	2819200	-1.7729832173814968
chr1	2821900	2822900	4.220657116570239
chr1	2822000	2823000	4.397935175169858
chr1	2822100	2823100	5.153829104176215
chr1	2822200	2823200	4.861476985067928
chr1	2822300	2823300	4.769263169786914
chr1	2822400	2823400	4.577500092870778
chr1	2822500	2823500	4.3945237693795045
chr1	2822600	2823600	4.327497817999428
chr1	2822700	2823700	3.4662248790335384
chr1	2822800	2823800	3.396875596170664
chr1	2822900	2823900	2.9146759975393635
chr1	2823000	2824000	2.9653048232754085
chr1	2823100	2824100	2.7563797094776152
chr1	2823200	2824200	3.1265940934355987
chr1	2823300	2824300	3.0150478309904187
chr1	2823400	2824400	3.54122365152621
chr1	2823500	2824500	3.5098202469358144
chr1	2823600	2824600	3.8021759699379514
chr1	2823700	2824700	4.321454184531446
chr1	2823800	2824800	4.521429990369148
chr1	2823900	2824900	4.75141894517066
chr1	2824000	2825000	4.560691670795206
chr1	2824100	2825100	4.047351862701723
chr1	2828700	2829700	0.9864350356971514
chr1	2828800	2829800	0.6257652432900714
chr1	2828900	2829900	0.7622202087201966
chr1	2829000	2830000	0.9617287114438365
chr1	2829100	2830100	1.6858122652475602
chr1	2829200	2830200	1.9070020207354943
chr1	2829300	2830300	1.6644609237084955
chr1	2829400	2830400	2.0498538810157743
chr1	2829500	2830500	1.9804515014994948
chr1	2829600	2830600	1.8951541056310344
chr1	2829700	2830700	2.2179611175804594
chr1	2829800	2830800	2.4233974525690862
chr1	2829900	2830900	2.6194081939323786
chr1	2836100	2837100	1.4679111754168832
chr1	2836200	2837200	1.9275282720298896
chr1	2836300	2837300	2.5215600517501877
chr1	2836400	2837400	2.8556783537373533
chr1	2836500	2837500	2.4058835626447452
chr1	2836600	2837600	2.5475611922753063
chr1	2836700	2837700	2.9287859055971612
chr1	2836800	2837800	3.3232613611978654
chr1	2836900	2837900	3.4744607364990867
chr1	2837000	2838000	3.6830530127687875
chr1	2837100	2838100	3.6184379946921785
chr1	2837200	2838200	3.3696635105241963
chr1	2837300	2838300	3.762663239713312
chr1	2838400	2839400	2.6322574590530112
chr1	2838500	2839500	2.563438323285096
chr1	2838600	2839600	2.5587661805570754
chr1	2838700	2839700	2.5352598124802883
chr1	2838800	2839800	2.30389014204877
chr1	2840400	2841400	0.5938170261613139
chr1	2840500	2841500	1.4015756086169184
chr1	2840600	2841600	2.139423709518942
chr1	2840700	2841700	2.4049258691432738
chr1	2840800	2841800	2.825149348647346
chr1	2840900	2841900	2.397816676465257
chr1	2841000	2842000	2.644200648460876
chr1	2841100	2842100	2.4780521392496486
chr1	2841200	2842200	2.2140886155267854
chr1	2841300	2842300	1.8803967586752703
chr1	2841400	2842400	2.783929984691538
chr1	2841500	2842500	2.400763978037691
chr1	2841600	2842600	2.1378735174914567
chr1	2841700	2842700	1.8183284985246904
chr1	2841800	2842800	1.5995440660403604
chr1	2841900	2842900	1.7662181454809107
chr1	2842000	2843000	1.4346962097750804
chr1	2842100	2843100	1.3857370054091889
chr1	2842200	2843200	2.131162517484228
chr1	2842300	2843300	2.4157707262797965
chr1	2842400	2843400	1.777473199322603
chr1	2842500	2843500	-1.1642013394578776
chr1	2842600	2843600	-1.2380146347648988
chr1	2842700	2843700	-1.1075359851882964
chr1	2842800	2843800	-1.2006814861114452
chr1	2842900	2843900	-1.1693027367766202
chr1	2843000	2844000	-1.0528628039101924
chr1	2843100	2844100	-1.1389587870104083
chr1	2843200	2844200	-1.3989796012953852
chr1	2843300	2844300	-1.1149479370861877
chr1	2843400	2844400	-0.5426489543706103
chr1	2843500	2844500	2.0958101203226867
chr1	2843600	2844600	2.478396651117661
chr1	2843700	2844700	2.6137363294911498
chr1	2843800	2844800	2.6245647605076847
chr1	2843900	2844900	2.878748698333955
chr1	2844000	2845000	2.7385587308795993
chr1	2844100	2845100	3.0225106870638867
chr1	2844200	2845200	2.9698985249245946
chr1	2844300	2845300	2.782226691171728
chr1	2844400	2845400	1.8695170873573759
chr1	2844500	2845500	2.247494488733868
chr1	2844600	2845600	1.6219249773107718
chr1	2844700	2845700	1.7909943512338131
chr1	2844800	2845800	1.8936121766712743
chr1	2844900	2845900	2.33033885641196
chr1	2845000	2846000	2.7461012675397445
chr1	2845100	2846100	3.0518393526985585
chr1	2845200	2846200	3.6056235593212436
chr1	2845300	2846300	3.603913189469828
chr1	2845400	2846400	3.805969291569177
chr1	2845500	2846500	3.88878314202721
chr1	2845600	2846600	4.0135453093720965
chr1	2845700	2846700	3.915409938254661
chr1	2845800	2846800	3.8162971376039616
chr1	2845900	2846900	3.9391934183371
chr1	2846000	2847000	3.936811628766062
chr1	2846100	2847100	3.752724343372391
chr1	2846200	2847200	3.6332824312989582
chr1	2846300	2847300	3.8070777555477
chr1	2846400	2847400	3.7505873582428735
chr1	2846500	2847500	3.3094664043124564
chr1	2846600	2847600	2.9774179483249914
chr1	2846700	2847700	3.4039826990942514
chr1	2846800	2847800	3.5211087354421
chr1	2850500	2851500	3.0457281875695053
chr1	2850600	2851600	2.878776193255699
chr1	2850700	2851700	3.4336604118607363
chr1	2850800	2851800	3.616050684388064
chr1	2850900	2851900	3.8107130881758766
chr1	2851000	2852000	4.36252357563489
chr1	2856900	2857900	2.7943104881031333
chr1	2857000	2858000	2.178800442178264
chr1	2857100	2858100	1.9218108851398328
chr1	2857200	2858200	2.1748025241321383
chr1	2857300	2858300	2.4311562637234267
chr1	2857400	2858400	2.7107714438594344
chr1	2857500	2858500	2.796665074920842
chr1	2857600	2858600	2.8157673937975725
chr1	2857700	2858700	2.809420843565818
chr1	2857800	2858800	1.8371196848045337
chr1	2857900	2858900	1.6239068855497685
chr1	2858000	2859000	2.3360554288990376
chr1	2858100	2859100	2.3345369233600057
chr1	2858200	2859200	2.033657682950472
chr1	2859600	2860600	1.9557543051438289
chr1	2859700	2860700	1.9346508959953481
chr1	2859800	2860800	2.2705410008550824
chr1	2871500	2872500	2.2317633462523125
chr1	2871600	2872600	2.5216884636747285
chr1	2871700	2872700	2.007968742100121
chr1	2871800	2872800	2.073518131567702
chr1	2871900	2872900	1.9849855720152587
chr1	2886200	2887200	2.4342624791126632
chr1	2886300	2887300	3.822554248697319
chr1	2886400	2887400	3.9594149328881305
chr1	2887500	2888500	4.526900610377782
chr1	2887600	2888600	4.743936351902229
chr1	2887700	2888700	3.8509555527841264
chr1	2887800	2888800	4.285863830861223
chr1	2887900	2888900	4.387779684686072
chr1	2892400	2893400	3.059637813076697
chr1	2892500	2893500	3.5895516571327315
chr1	2892600	2893600	3.5560232550752486
chr1	2892700	2893700	3.2558921675933736
chr1	2892800	2893800	3.3686087638241404
chr1	2892900	2893900	3.428525564271528
chr1	2893000	2894000	3.593340487051059
chr1	2893100	2894100	3.0344013977499102
chr1	2898400	2899400	1.1254306062245143
chr1	2898500	2899500	1.8140833027139769
chr1	2898600	2899600	2.4968617807288824
chr1	2898700	2899700	2.9876200718056363
chr1	2898800	2899800	3.208365551193726
chr1	2898900	2899900	3.4743371969462484
chr1	2899000	2900000	4.188641331392481
chr1	2899100	2900100	3.8329430439229912
chr1	2899200	2900200	3.649820117637688
chr1	2899300	2900300	4.0280594283766815
chr1	2899400	2900400	3.7259277814933456
chr1	2899500	2900500	3.068515270978068
chr1	2899600	2900600	3.0335979551176053
chr1	2899700	2900700	2.8944163679800385
chr1	2899800	2900800	2.868727603828786
chr1	2899900	2900900	2.90872904290656
chr1	2900000	2901000	2.2970953471285984
chr1	2900100	2901100	2.5213875783212614
chr1	2900200	2901200	2.3275083749611785
chr1	2900300	2901300	2.505410090859401
chr1	2902700	2903700	4.604701749187877
chr1	2902800	2903800	4.740477799334232
chr1	2902900	2903900	5.172284058093419
chr1	2903000	2904000	5.197203841262677
chr1	2903100	2904100	4.942215509479338
chr1	2903200	2904200	5.158760933503303
chr1	2903300	2904300	5.090410107461153
chr1	2903400	2904400	5.410677188893674
chr1	2903500	2904500	5.231138146137531
chr1	2903600	2904600	5.602125970193062
chr1	2903700	2904700	5.895295486065744
chr1	2903800	2904800	6.152056434889394
chr1	2903900	2904900	6.2605408745039215
chr1	2904000	2905000	6.432155333580565
chr1	2904100	2905100	6.559120489921164
chr1	2904200	2905200	6.024849183716036
chr1	2904300	2905300	5.9066915835346325
chr1	2904400	2905400	5.3532090281363
chr1	2904500	2905500	5.013312493474258
chr1	2904600	2905600	4.625551052161706
chr1	2904700	2905700	4.163029621943056
chr1	2905600	2906600	2.5873771767427667
chr1	2905700	2906700	3.2338161625197
chr1	2905800	2906800	3.276755911491688
chr1	2905900	2906900	4.33184350783455
chr1	2906000	2907000	4.689077419540384
chr1	2906100	2907100	4.910475337161053
chr1	2906200	2907200	5.041171941564832
chr1	2906300	2907300	5.395941078264018
chr1	2906400	2907400	5.568647961178439
chr1	2906500	2907500	5.421918617637808
chr1	2906600	2907600	5.71180769132862
chr1	2906700	2907700	5.418112455886991
chr1	2906800	2907800	5.262236665955198
chr1	2906900	2907900	4.55086770475019
chr1	2907000	2908000	4.769265950536349
chr1	2907100	2908100	5.075607707079505
chr1	2907200	2908200	4.733590330802995
chr1	2907300	2908300	4.714837472264962
chr1	2907400	2908400	4.832222908105981
chr1	2907500	2908500	4.5393481841972285
chr1	2907600	2908600	4.180751981194168
chr1	2907700	2908700	4.150543450042764
chr1	2907800	2908800	4.205539116564084
chr1	2907900	2908900	3.9591850977443035
chr1	2908000	2909000	3.2069866181977464
chr1	2910000	2911000	3.840882856974256
chr1	2910100	2911100	3.8378366199572413
chr1	2910200	2911200	4.041776180337065
chr1	2910300	2911300	4.310014337391918
chr1	2910400	2911400	5.179521463499624
chr1	2910500	2911500	5.725152785042289
chr1	2910600	2911600	6.229100556876657
chr1	2910700	2911700	7.606325683531778
chr1	2910800	2911800	7.69046291233395
chr1	2910900	2911900	7.9542379074337015
chr1	2911000	2912000	7.125055438829755
chr1	2911100	2912100	6.95052584459507
chr1	2911200	2912200	7.021427540579803
chr1	2911300	2912300	6.415509098010478
chr1	2911400	2912400	5.119440427901336
chr1	2911500	2912500	3.9892725033581002
chr1	2911600	2912600	3.3879441201981497
chr1	2911700	2912700	2.1632888494767
chr1	2911800	2912800	2.0292768874956275
chr1	2911900	2912900	1.7470129885374437
chr1	2912000	2913000	1.8612568090696164
chr1	2912100	2913100	1.7086612581186231
chr1	2912200	2913200	1.3319008895774196
chr1	2912300	2913300	1.5270684334265858
chr1	2912400	2913400	2.0308346343038894
chr1	2912500	2913500	2.4561652394731497
chr1	2912600	2913600	1.9364909442665856
chr1	2931100	2932100	3.8248809331178064
chr1	2931200	2932200	3.919824911270137
chr1	2931300	2932300	3.78611369310516
chr1	2931400	2932400	3.916785530664736
chr1	2931500	2932500	3.789883199803164
chr1	2931600	2932600	3.714265315315151
chr1	2931700	2932700	3.750853684084027
chr1	2931800	2932800	3.167838809718238
chr1	2931900	2932900	3.179488074351493
chr1	2932000	2933000	3.4353000404910095
chr1	2932100	2933100	2.9185608180418074
chr1	2932200	2933200	2.6741969241009835
chr1	2942500	2943500	2.789162812363189
chr1	2942600	2943600	2.1491011901080594
chr1	2942700	2943700	2.8303549912333144
chr1	2942800	2943800	2.538460341829926
chr1	2942900	2943900	2.601986901848022
chr1	2943000	2944000	2.578816428420324
chr1	2943100	2944100	2.2972299672104017
chr1	2943200	2944200	2.0331870278533155
chr1	2943300	2944300	1.7212815747757009
chr1	2943400	2944400	1.5094727283121614
chr1	2948000	2949000	3.286112710743828
chr1	2948100	2949100	3.7748176043366968
chr1	2948200	2949200	3.1861822489637355
chr1	2950800	2951800	1.9531777635659435
chr1	2950900	2951900	1.9559949378613348
chr1	2951000	2952000	2.5904904688774146
chr1	2951100	2952100	2.538419907233409
chr1	2951200	2952200	2.7457599267336548
chr1	2951300	2952300	2.5757994602570684
chr1	2951400	2952400	2.2200964647529773
chr1	2951500	2952500	2.242923216457524
chr1	2951600	2952600	2.2736166461692617
chr1	2951700	2952700	2.680582357362053
chr1	2951800	2952800	2.6693699378133773
chr1	2951900	2952900	3.3638333865827623
chr1	2952000	2953000	3.0596016851722823
chr1	2952100	2953100	3.0560691817328287
chr1	2952200	2953200	2.848365507594794
chr1	2952300	2953300	2.872762114920333
chr1	2952400	2953400	3.0245515794123365
chr1	2952500	2953500	2.805444777514707
chr1	2953600	2954600	0.5082966340028329
chr1	2953700	2954700	0.48153277961137
chr1	2953800	2954800	0.08956367644952958
chr1	2953900	2954900	0.9348967948376076
chr1	2954000	2955000	0.880666887177195
chr1	2954100	2955100	1.359532736206951
chr1	2954200	2955200	1.3672517802839632
chr1	2954300	2955300	1.3823621807349786
chr1	2954400	2955400	0.7990637607958577
chr1	2954500	2955500	0.6653225461987476
chr1	2954600	2955600	1.292661258524742
chr1	2954700	2955700	1.3537074004428138
chr1	2954800	2955800	1.7835542475307498
chr1	2954900	2955900	1.074763289428747
chr1	2955000	2956000	1.1805913004599926
chr1	2955400	2956400	-0.1081521702937694
chr1	2955500	2956500	-0.2676603797179417
chr1	2955600	2956600	0.19524036388410687
chr1	2955700	2956700	-0.17022143884710306
chr1	2955800	2956800	0.08344378125204667
chr1	2955900	2956900	0.004447290205887887
chr1	2956000	2957000	-0.3245457084054512
chr1	2956100	2957100	-0.9069778669123684
chr1	2956200	2957200	-1.0891670055284737
chr1	2956300	2957300	-0.8108067021821208
chr1	2956400	2957400	-0.3744417601778535
chr1	2956500	2957500	0.4572327890630527
chr1	2956600	2957600	0.8041681360043041
chr1	2956700	2957700	1.1467944936448136
chr1	2956800	2957800	1.01246106240865
chr1	2956900	2957900	1.1218208359365611
chr1	2957000	2958000	1.5911047371818332
chr1	2957100	2958100	2.3043704876093183
chr1	2957200	2958200	2.6865055671897813
chr1	2957300	2958300	2.986858406222193
chr1	2957400	2958400	2.150466886170833
chr1	2957500	2958500	0.5583517584631781
chr1	2961500	2962500	1.8131480795027275
chr1	2961600	2962600	2.5028553243841185
chr1	2961700	2962700	3.561143837590444
chr1	2961800	2962800	3.7420250686640473
chr1	2961900	2962900	3.8265829190166687
chr1	2962000	2963000	3.6383515474252115
chr1	2962100	2963100	3.7658924007878944
chr1	2962200	2963200	3.585630004153527
chr1	2962300	2963300	3.09247088880454
chr1	2962400	2963400	2.5069936445841368
chr1	2962500	2963500	3.1023279252802416
chr1	2963200	2964200	1.8936151805635681
chr1	2963300	2964300	2.08760744164754
chr1	2963400	2964400	2.084209953873197
chr1	2963500	2964500	2.46377204963916
chr1	2963600	2964600	3.3571349230386045
chr1	2963700	2964700	3.084299698487693
chr1	2963800	2964800	3.733777381474903
chr1	2963900	2964900	3.243118560229457
chr1	2964000	2965000	3.0516892049809234
chr1	2968500	2969500	3.4156950295284183
chr1	2968600	2969600	3.181261989477255
chr1	2968700	2969700	2.7645183164479894
chr1	2968800	2969800	2.627115058862211
chr1	2968900	2969900	2.473861198789045
chr1	2969000	2970000	2.9819310333456257
chr1	2969100	2970100	3.8250948260117617
chr1	2969200	2970200	3.9549175265067897
chr1	2971400	2972400	3.133594055426681
chr1	2971500	2972500	3.8681100235393977
chr1	2971600	2972600	4.666069563857177
chr1	2971700	2972700	4.851324416796744
chr1	2971800	2972800	4.761332506315233
chr1	2971900	2972900	4.8289197558518975
chr1	2972000	2973000	4.619104131789107
chr1	2972100	2973100	4.226427965717403
chr1	2972200	2973200	3.331480228554584
chr1	2977900	2978900	1.6127077350811525
chr1	2978000	2979000	1.6060878836052448
chr1	2981400	2982400	3.231602432668632
chr1	2981500	2982500	3.1985201941947765
chr1	2981600	2982600	3.4524487351928914
chr1	2981700	2982700	3.854567811319136
chr1	2981800	2982800	4.063462547728546
chr1	2981900	2982900	4.090245852727183
chr1	2982000	2983000	3.9311175892035646
chr1	2983900	2984900	1.6356240276405172
chr1	2984000	2985000	2.1146084991351373
chr1	2984100	2985100	2.6444026469943145
chr1	2984200	2985200	2.979289876191926
chr1	2984300	2985300	3.1903159865465773
chr1	2984400	2985400	3.2959436155608426
chr1	2984500	2985500	3.867456490091632
chr1	2984600	2985600	3.96573344564909
chr1	2984700	2985700	3.5734684465360527
chr1	2984800	2985800	3.2689836020729954
chr1	2984900	2985900	3.923811437462674
chr1	2985000	2986000	4.402157037065846
chr1	2985100	2986100	4.633836319075801
chr1	2985200	2986200	3.82814847582004
chr1	2985300	2986300	3.256041877743756
chr1	2987000	2988000	2.9795302379620705
chr1	2987100	2988100	3.216047593767463
chr1	2987200	2988200	3.060851206607089
chr1	2987300	2988300	3.1490083371061743
chr1	2987400	2988400	3.330237292553348
chr1	2987500	2988500	3.242097776556422
chr1	2987600	2988600	3.4111370210135346
chr1	2987700	2988700	3.084189500389864
chr1	2988400	2989400	3.1699664571016446
chr1	2988500	2989500	3.819586705284899
chr1	2988600	2989600	4.1844003731781365
chr1	2988700	2989700	4.584421029852839
chr1	2988800	2989800	4.418090107146272
chr1	2988900	2989900	4.653504757771742
chr1	2989000	2990000	4.904465063039817
chr1	2989100	2990100	5.325209585759653
chr1	2989200	2990200	4.2414086719508335
chr1	2989300	2990300	4.096637509485892
chr1	2989400	2990400	4.21891679991042
chr1	2989500	2990500	3.63773888176305
chr1	2989600	2990600	3.605170825290567
chr1	2989700	2990700	3.2794378840111933
chr1	2989800	2990800	3.662082685499852
chr1	2989900	2990900	3.89323259886589
chr1	2990000	2991000	4.561870689264618
chr1	2990100	2991100	4.2532715642241445
chr1	2990200	2991200	4.443637625966951
chr1	2990300	2991300	4.124579055626673
chr1	2990400	2991400	3.6437766068201327
chr1	2990500	2991500	3.597862262608363
chr1	2990600	2991600	3.711585773160948
chr1	2990700	2991700	3.9599221597226943
chr1	2990800	2991800	3.7856857706723286
chr1	2990900	2991900	3.3791419690558957
chr1	2991000	2992000	2.753514606094398
chr1	2991100	2992100	3.0778143989857014
chr1	2991200	2992200	2.558604139287089
chr1	2991300	2992300	1.6962183076142665
chr1	2991400	2992400	1.5907348810873982
chr1	2991500	2992500	1.4456398956589165
chr1	2991600	2992600	0.9194245998203032
chr1	2991700	2992700	0.93489167888908
chr1	2991800	2992800	0.6418086194805068
chr1	2991900	2992900	0.8209877922101876
chr1	2992000	2993000	0.4712425931396014
chr1	2992100	2993100	-0.3779232050341668
chr1	2992600	2993600	-0.452917495674219
chr1	2992700	2993700	-0.09248110499652357
chr1	2992800	2993800	-0.05078187454232848
chr1	2992900	2993900	-0.2538954078618472
chr1	2993000	2994000	0.17284131690409726
chr1	2993100	2994100	0.1930087064485546
chr1	2993200	2994200	0.395846851022017
chr1	2993300	2994300	0.9720672938956488
chr1	2993400	2994400	1.6577929366397737
chr1	2993500	2994500	1.6885894458881208
chr1	2993600	2994600	2.3952123967880143
chr1	2993700	2994700	2.158863790788082
chr1	2993800	2994800	2.174832628840782
chr1	2993900	2994900	2.3398691171402053
chr1	2994000	2995000	2.160741586810113
chr1	2994100	2995100	2.550215574115227
chr1	2995300	2996300	0.2182113043171324
chr1	2995400	2996400	0.6290772604303987
chr1	2995500	2996500	0.6947054701164147
chr1	2995600	2996600	0.3920604117246304
chr1	2995700	2996700	-0.34127905446523193
chr1	2995800	2996800	-0.44211191307314135
chr1	2995900	2996900	0.2963947459714089
chr1	2996000	2997000	-0.1638783130676175
chr1	2996100	2997100	0.1855027139768115
chr1	2996200	2997200	0.46458892999282503
chr1	2996300	2997300	0.5463344795169979
chr1	2996400	2997400	0.5217372805631583
chr1	2996500	2997500	0.7044443220260235
chr1	2996600	2997600	0.7784255115124771
chr1	2996700	2997700	1.042677812854295
chr1	2996800	2997800	1.3213837724292985
chr1	2996900	2997900	1.1881478051637258
chr1	2997000	2998000	0.7694667129703128
chr1	2997400	2998400	-0.16855244519661425
chr1	2997500	2998500	-0.5469151104088602
chr1	2997600	2998600	-0.2505471847213777
chr1	2997700	2998700	-0.2363709566592321
chr1	2997800	2998800	-0.2319754028303233
chr1	2997900	2998900	0.16660329475482247
chr1	2998000	2999000	0.32555774436729573
chr1	2998100	2999100	0.9682857710174172
chr1	2998200	2999200	0.8016956710971217
chr1	2998300	2999300	0.8811730095897629
chr1	2998400	2999400	1.0417006401885012
chr1	2998500	2999500	1.3783946686178634
chr1	2998600	2999600	1.2529958575518294
chr1	2998700	2999700	1.6230119794940483
chr1	2998800	2999800	2.0420409960585317
chr1	2998900	2999900	1.9992176167512297
chr1	2999000	3000000	2.4619915697904085
chr1	2999100	3000100	2.6171784638601365
chr1	2999200	3000200	2.588782475381834
chr1	2999300	3000300	3.201896371620837
chr1	2999400	3000400	3.321176164937925
chr1	2999500	3000500	3.634521449246929
chr1	2999600	3000600	3.7540172365404807
chr1	2999700	3000700	3.7988980207283816
chr1	2999800	3000800	3.69420468392643
chr1	2999900	3000900	3.3771305051410736
chr1	3000000	3001000	2.81822546406425
chr1	3000100	3001100	2.380989583274748
chr1	3000200	3001200	2.409827521857278
chr1	3000300	3001300	2.4496678298358483
chr1	3000400	3001400	2.470471542225835
chr1	3000500	3001500	2.5116539357315624
chr1	3000600	3001600	2.90972572825064
chr1	3000700	3001700	3.0234819896431064
chr1	3000800	3001800	3.494356819480517
chr1	3000900	3001900	4.7912191483349735
chr1	3001000	3002000	5.761224121281506
chr1	3001100	3002100	6.54454197791772
chr1	3003300	3004300	3.5109123886984244
chr1	3003400	3004400	3.8237174711842727
chr1	3003500	3004500	4.4605097512061915
chr1	3003600	3004600	4.720487047901433
chr1	3003700	3004700	5.2349819086886535
chr1	3003800	3004800	5.750024042363516
chr1	3003900	3004900	5.946130130087661
chr1	3004000	3005000	5.417272688175312
chr1	3004100	3005100	5.364054158783321
chr1	3004200	3005200	5.424831239333341
chr1	3004300	3005300	5.351487928766172
chr1	3004400	3005400	4.985020463821494
chr1	3004500	3005500	4.5087284556336655
chr1	3004600	3005600	3.975643089454188
chr1	3004700	3005700	2.9697692624351384
chr1	3004800	3005800	2.1486952063581874
chr1	3004900	3005900	1.790549807065212
chr1	3005000	3006000	1.5696805359314863
chr1	3005100	3006100	1.894364824844104
chr1	3005200	3006200	1.6506086130860054
chr1	3005300	3006300	1.5885640625976276
chr1	3005400	3006400	1.3143697887131354
chr1	3005500	3006500	1.1530140629929997
chr1	3005600	3006600	1.0375349742625224
chr1	3005700	3006700	1.2478220298346097
chr1	3005800	3006800	1.8199950328904209
chr1	3005900	3006900	1.1722256643563769
chr1	3006000	3007000	0.9553558088597729
chr1	3006100	3007100	-0.15638551202632076
chr1	3006200	3007200	-0.27252707474508875
chr1	3010200	3011200	0.6947778714852223
chr1	3010300	3011300	0.2815077469039567
chr1	3010400	3011400	0.4370059104035012
chr1	3010500	3011500	0.2678846859472362
chr1	3016700	3017700	4.337510762318837
chr1	3016800	3017800	4.446199134267377
chr1	3016900	3017900	4.54472634656663
chr1	3017000	3018000	4.187114041752823
chr1	3017100	3018100	4.389675969112196
chr1	3017200	3018200	4.236396873540955
chr1	3017300	3018300	3.8426538351033455
chr1	3017400	3018400	4.411266846880589
chr1	3017500	3018500	4.250532434281296
chr1	3017600	3018600	4.427727032357593
chr1	3017700	3018700	4.143911514323092
chr1	3017800	3018800	3.9767566940533454
chr1	3017900	3018900	3.7266801992975513
chr1	3018000	3019000	4.038766026129852
chr1	3018100	3019100	3.29505281939356
chr1	3018200	3019200	2.6303473534827617
chr1	3018300	3019300	2.2530851213024348
chr1	3019600	3020600	2.944263454884823
chr1	3019700	3020700	3.3087632112400733
chr1	3019800	3020800	3.964630442603964
chr1	3019900	3020900	4.177953386956107
chr1	3020000	3021000	4.193631942785655
chr1	3020100	3021100	4.460662937562573
chr1	3020200	3021200	4.3221047045755
chr1	3020300	3021300	4.167329546198314
chr1	3020400	3021400	3.885847095347973
chr1	3020500	3021500	3.6778573287492256
chr1	3020600	3021600	4.034763807771531
chr1	3020700	3021700	4.04943757250276
chr1	3020800	3021800	3.5520658661054307
chr1	3020900	3021900	3.366883083828888
chr1	3021000	3022000	3.878396564533831
chr1	3021100	3022100	4.125067354892031
chr1	3021200	3022200	5.045596751916809
chr1	3021300	3022300	6.016464005168863
chr1	3021400	3022400	6.687034696104197
chr1	3021500	3022500	7.882686214541124
chr1	3021600	3022600	7.881161953699106
chr1	3021700	3022700	7.5441041875789105
chr1	3021800	3022800	7.674259311403589
chr1	3021900	3022900	7.819722982082053
chr1	3022000	3023000	7.673368200325043
chr1	3022100	3023100	7.1295668169349184
chr1	3022200	3023200	6.880625906184018
chr1	3022300	3023300	6.288540614847295
chr1	3022400	3023400	5.467419870883568
chr1	3022500	3023500	3.9752963596197377
chr1	3022600	3023600	3.5017012475974316
chr1	3022700	3023700	3.703919635606669
chr1	3022800	3023800	3.7984460482457454
chr1	3022900	3023900	3.5664735415177686
chr1	3023000	3024000	3.5590542754560923
chr1	3023100	3024100	3.4505014063221284
chr1	3023200	3024200	3.111305164814532
chr1	3023300	3024300	3.058512415659595
chr1	3023400	3024400	3.1571712638179483
chr1	3023500	3024500	3.1572618894428865
chr1	3023600	3024600	2.9292611834976916
chr1	3023700	3024700	2.885694374635468
chr1	3023800	3024800	2.438736285438195
chr1	3023900	3024900	2.396878911624577
chr1	3024000	3025000	1.8476360058837922
chr1	3026300	3027300	2.3445158776550823
chr1	3026400	3027400	1.3143080510773444
chr1	3026500	3027500	1.4689753204789195
chr1	3026600	3027600	1.1562022154007914
chr1	3026700	3027700	1.5031644759853164
chr1	3026800	3027800	1.5141837052098015
chr1	3026900	3027900	2.528859004018459
chr1	3027000	3028000	2.92356927655133
chr1	3027100	3028100	2.947177892446785
chr1	3027200	3028200	2.7161327097725447
chr1	3027300	3028300	2.929304852413998
chr1	3027400	3028400	3.283044440481336
chr1	3027500	3028500	3.4041674100687254
chr1	3028100	3029100	4.111539942885496
chr1	3028200	3029200	4.07683404452626
chr1	3028300	3029300	4.08430603613248
chr1	3028400	3029400	4.248987008227656
chr1	3028500	3029500	4.343085372636752
chr1	3028600	3029600	4.428683526852769
chr1	3032600	3033600	2.8667023624588435
chr1	3032700	3033700	2.8728982116503823
chr1	3036200	3037200	3.3131532303083184
chr1	3036300	3037300	3.0423015349979097
chr1	3036400	3037400	2.5652971671147653
chr1	3036500	3037500	1.2263557654451576
chr1	3037200	3038200	0.9979160340283952
chr1	3037300	3038300	1.6173442590337748
chr1	3037400	3038400	2.3786656070302743
chr1	3037500	3038500	2.6411837324296905
chr1	3037600	3038600	2.8173167074398173
chr1	3037700	3038700	3.0887587163964008
chr1	3037800	3038800	3.1497096191805705
chr1	3037900	3038900	3.1016733839853905
chr1	3038000	3039000	3.3535515046817213
chr1	3038100	3039100	4.40067557123064
chr1	3038200	3039200	5.046637316144454
chr1	3038300	3039300	4.898651170421549
chr1	3038400	3039400	4.742338097007131
chr1	3039500	3040500	3.5522653796177237
chr1	3039600	3040600	3.1049436057599173
chr1	3039700	3040700	2.908605031793288
chr1	3039800	3040800	2.0410207719823017
chr1	3039900	3040900	2.487882058251749
chr1	3040000	3041000	2.597279203049878
chr1	3040100	3041100	2.7250346614824927
chr1	3040200	3041200	2.4667124329114376
chr1	3040300	3041300	2.2728780398324964
chr1	3040400	3041400	2.5493923660504736
chr1	3040500	3041500	2.432689515220308
chr1	3040600	3041600	3.03305809679432
chr1	3040700	3041700	2.6838009071781106
chr1	3040800	3041800	2.0860976626747894
chr1	3040900	3041900	1.6973113488916922
chr1	3041000	3042000	1.4690290914787418
chr1	3042100	3043100	0.44934802771967297
chr1	3042200	3043200	0.5828971435249318
chr1	3043600	3044600	0.3961615558017364
chr1	3043700	3044700	0.7963835923596949
chr1	3043800	3044800	1.087934068524068
chr1	3043900	3044900	1.1344849374163777
chr1	3044000	3045000	1.141296613523864
chr1	3044100	3045100	0.9303024328778896
chr1	3044200	3045200	0.9792171586737656
chr1	3044300	3045300	1.156466032670903
chr1	3044400	3045400	1.1251486673121789
chr1	3045400	3046400	1.186753423881394
chr1	3045500	3046500	0.6428420682208192
chr1	3045600	3046600	0.7874980875770817
chr1	3045700	3046700	1.107751840173964
chr1	3045800	3046800	1.5600673209784146
chr1	3045900	3046900	1.7636875930914793
chr1	3046000	3047000	1.743455606338638
chr1	3046100	3047100	2.203686651190161
chr1	3046200	3047200	1.5834834363286152
chr1	3046300	3047300	1.5968817171050218
chr1	3046400	3047400	1.5497139895133525
chr1	3046500	3047500	1.6554076803120272
chr1	3046600	3047600	1.5603602241493313
chr1	3046700	3047700	1.537006593863398
chr1	3046800	3047800	1.5438672829320546
chr1	3046900	3047900	1.6513606748814085
chr1	3047000	3048000	1.5766343132319094
chr1	3047100	3048100	1.6663340327075629
chr1	3047200	3048200	1.4817738507510874
chr1	3047300	3048300	1.209916861366187
chr1	3047400	3048400	1.5811858198198356
chr1	3047500	3048500	1.7895621425401371
chr1	3047600	3048600	1.5419008069749065
chr1	3047700	3048700	1.0936470924721369
chr1	3047800	3048800	0.9961255511044548
chr1	3047900	3048900	1.4665079723723926
chr1	3048000	3049000	1.7011867101150102
chr1	3048100	3049100	1.8801338230059719
chr1	3048200	3049200	2.6251876343674527
chr1	3048300	3049300	3.3084248741888898
chr1	3048400	3049400	3.5126505483192663
chr1	3048500	3049500	4.606343885448832
chr1	3048600	3049600	5.2709100437941885
chr1	3048700	3049700	5.738465147226343
chr1	3048800	3049800	5.280018802325014
chr1	3048900	3049900	4.719038354131121
chr1	3049000	3050000	4.9242062192156535
chr1	3049100	3050100	4.337480995268995
chr1	3049200	3050200	3.256088476603157
chr1	3049300	3050300	2.3430016331042136
chr1	3049400	3050400	1.9022675468566608
chr1	3049500	3050500	0.8793366373067854
chr1	3049600	3050600	1.1175229748708124
chr1	3049700	3050700	0.6442833472553555
chr1	3049800	3050800	0.8550206172692092
chr1	3049900	3050900	1.2689240468524456
chr1	3050000	3051000	1.758324869698597
chr1	3050100	3051100	2.027800647101836
chr1	3051900	3052900	2.8502547845920967
chr1	3052000	3053000	3.053846691175431
chr1	3052100	3053100	2.527712627258232
chr1	3052200	3053200	2.37608013106768
chr1	3052300	3053300	2.3486340284298564
chr1	3052400	3053400	2.2297478379308293
chr1	3052500	3053500	2.721391473896187
chr1	3052600	3053600	2.3737023360581917
chr1	3052700	3053700	2.996840857073553
chr1	3052800	3053800	3.375115229412171
chr1	3052900	3053900	3.0783738937488767
chr1	3053000	3054000	2.4298499114981564
chr1	3053100	3054100	3.1051131835756225
chr1	3053200	3054200	3.325317091494248
chr1	3053300	3054300	3.350251359628934
chr1	3053400	3054400	3.4115773468125674
chr1	3053500	3054500	3.3254745054604262
chr1	3053600	3054600	3.0027201512620527
chr1	3053700	3054700	2.931729725802404
chr1	3053800	3054800	2.8750997465745165
chr1	3053900	3054900	3.1960394752957817
chr1	3054000	3055000	3.516395518558404
chr1	3054100	3055100	2.7924312885029914
chr1	3054200	3055200	2.6146295569136293
chr1	3055300	3056300	4.034793002309417
chr1	3055400	3056400	3.4312374100167253
chr1	3055500	3056500	3.5357915145007013
chr1	3055600	3056600	3.5504457270301484
chr1	3055700	3056700	3.659113295542373
chr1	3055800	3056800	2.807174739537773
chr1	3055900	3056900	2.799519415159277
chr1	3056000	3057000	2.616198515942555
chr1	3056100	3057100	2.0682830694469407
chr1	3056200	3057200	1.4538088394576285
chr1	3056300	3057300	1.2214630584941877
chr1	3056400	3057400	0.7153091522634495
chr1	3056500	3057500	0.34284683676006833
chr1	3056600	3057600	-0.05326875876943858
chr1	3056700	3057700	-0.3232965897285121
chr1	3056800	3057800	0.3192302064246507
chr1	3056900	3057900	0.4645310365991262
chr1	3057000	3058000	0.4081800314020031
chr1	3057100	3058100	1.3966542565107918
chr1	3057200	3058200	1.8428262565291769
chr1	3057300	3058300	1.7693006655441836
chr1	3057400	3058400	1.9687907998194791
chr1	3057500	3058500	1.929509486778811
chr1	3057600	3058600	2.449240225892169
chr1	3057700	3058700	2.2414279781070383
chr1	3057800	3058800	2.451914229437812
chr1	3057900	3058900	2.350363250194814
chr1	3058000	3059000	2.9024855804558833
chr1	3058100	3059100	2.4766702071292643
chr1	3058200	3059200	2.4799198176457478
chr1	3058300	3059300	2.4843032840969657
chr1	3058400	3059400	2.8679568577243857
chr1	3058500	3059500	2.9799399550434016
chr1	3058600	3059600	3.0283004885358618
chr1	3058700	3059700	3.2022095286569137
chr1	3058800	3059800	2.9743929116338474
chr1	3058900	3059900	3.361752314837243
chr1	3059000	3060000	2.8545494671856795
chr1	3059100	3060100	2.833913581382832
chr1	3059200	3060200	2.445528542939712
chr1	3059300	3060300	2.5998857654059457
chr1	3059400	3060400	2.71329290336334
chr1	3059500	3060500	3.321866494857048
chr1	3059600	3060600	3.763538220761565
chr1	3059700	3060700	4.381212252995714
chr1	3059800	3060800	4.895093215678257
chr1	3059900	3060900	4.683494831208611
chr1	3060000	3061000	5.0607347465288335
chr1	3060100	3061100	5.185142061772455
chr1	3060200	3061200	5.306164671702055
chr1	3060300	3061300	5.444458478102762
chr1	3060400	3061400	5.409553116234752
chr1	3060500	3061500	4.786798349686966
chr1	3060600	3061600	4.098167253560672
chr1	3069000	3070000	6.115263982254492
chr1	3069100	3070100	5.935602155608635
chr1	3069200	3070200	6.9779288956139975
chr1	3069300	3070300	8.095760468687851
chr1	3069400	3070400	8.589245851966915
chr1	3069500	3070500	8.615998565310214
chr1	3079400	3080400	3.0235644057143265
chr1	3079500	3080500	3.697248214626944
chr1	3079600	3080600	4.42299936073675
chr1	3079700	3080700	4.734494606685493
chr1	3079800	3080800	4.829813154482043
chr1	3079900	3080900	5.731791208397716
chr1	3080000	3081000	5.240826036445403
chr1	3080100	3081100	5.645508930153204
chr1	3080200	3081200	5.651167784222977
chr1	3080300	3081300	5.81563329732381
chr1	3080400	3081400	5.643079473330456
chr1	3080500	3081500	5.707885946943005
chr1	3080600	3081600	5.439572479407069
chr1	3080700	3081700	5.25453234784346
chr1	3080800	3081800	5.328255477668097
chr1	3080900	3081900	4.401273418377526
chr1	3081000	3082000	4.586810720770262
chr1	3081100	3082100	4.008941261089434
chr1	3085500	3086500	1.7669046924475535
chr1	3085600	3086600	2.015813673789616
chr1	3085700	3086700	2.8235733695386385
chr1	3085800	3086800	3.0878547100676603
chr1	3085900	3086900	2.8319898920853905
chr1	3086000	3087000	2.855328176818988
chr1	3086100	3087100	3.0570069853212622
chr1	3086200	3087200	3.1902485930240627
chr1	3086300	3087300	3.3930162430894195
chr1	3086400	3087400	2.8502064858361438
chr1	3086500	3087500	2.5776078121830963
chr1	3086600	3087600	3.151796727119304
chr1	3086700	3087700	1.9329630130109
chr1	3086800	3087800	1.4726569993285334
chr1	3086900	3087900	2.1165786481034243
chr1	3087000	3088000	1.8786484551529923
chr1	3087100	3088100	2.1505726527868525
chr1	3087200	3088200	2.5020092796805082
chr1	3087300	3088300	2.298733792145464
chr1	3087400	3088400	2.0847605411276886
chr1	3087500	3088500	2.158640543480975
chr1	3087600	3088600	2.4751372256649544
chr1	3087700	3088700	2.7657491630820457
chr1	3087800	3088800	3.3412669127868098
chr1	3087900	3088900	3.343339352531221
chr1	3088000	3089000	3.772350504155611
chr1	3088100	3089100	3.650511288745202
chr1	3088200	3089200	3.3658190350371626
chr1	3088300	3089300	3.36132501208632
chr1	3088400	3089400	3.3911001333089743
chr1	3088500	3089500	3.167087059270082
chr1	3088600	3089600	2.29693568357295
chr1	3108100	3109100	1.0961135164422688
chr1	3108200	3109200	1.275939365568984
chr1	3108300	3109300	1.9032681422048008
chr1	3108400	3109400	2.5684627314107806
chr1	3108500	3109500	3.050452535245156
chr1	3108600	3109600	3.1961730395825096
chr1	3108700	3109700	3.0609797190416748
chr1	3108800	3109800	2.5633927543773973
chr1	3108900	3109900	2.404865411735249
chr1	3109000	3110000	2.7493064383810153
chr1	3116800	3117800	3.5970153456428777
chr1	3116900	3117900	3.2766594254447576
chr1	3117000	3118000	3.5332858711595363
chr1	3117100	3118100	3.920039745882712
chr1	3117200	3118200	4.06687688045716
chr1	3117300	3118300	4.324433344212821
chr1	3117400	3118400	4.174146089211976
chr1	3117500	3118500	4.1492915310218015
chr1	3142600	3143600	3.835380096791369
chr1	3142700	3143700	4.1569650440686
chr1	3142800	3143800	4.566034783233497
chr1	3142900	3143900	4.859306397226724
chr1	3143000	3144000	4.51169129647378
chr1	3143100	3144100	4.417843541480675
chr1	3143200	3144200	4.362731688888972
chr1	3143300	3144300	3.8453915553004885
chr1	3143400	3144400	3.8712533040341013
chr1	3143500	3144500	4.047223364557425
chr1	3143600	3144600	3.591930180610172
chr1	3143700	3144700	2.813572984007687
chr1	3147400	3148400	5.130528125574736
chr1	3147500	3148500	5.0620913719445415
chr1	3147600	3148600	4.942827351486873
chr1	3147700	3148700	5.079655073864892
chr1	3147800	3148800	5.109019275895292
chr1	3147900	3148900	4.974775332895004
chr1	3148000	3149000	4.992379050018618
chr1	3148100	3149100	4.124700311651864
chr1	3155500	3156500	3.1179429542333565
chr1	3155600	3156600	2.215054811406535
chr1	3155700	3156700	2.2230340656375116
chr1	3155800	3156800	2.538742578000821
chr1	3155900	3156900	2.5642035606568605
chr1	3156000	3157000	3.3945206830105694
chr1	3156100	3157100	3.817008426524069
chr1	3156200	3157200	4.193069530074939
chr1	3156300	3157300	4.173694967358245
chr1	3156400	3157400	3.890559147249218
chr1	3156500	3157500	3.2980886556891797
chr1	3156600	3157600	3.750028852740378
chr1	3156700	3157700	4.09409161939205
chr1	3156800	3157800	4.572652163078935
chr1	3156900	3157900	5.370026977842417
chr1	3157000	3158000	4.760762074260993
chr1	3157100	3158100	4.193436672316664
chr1	3157200	3158200	4.233770104246213
chr1	3157300	3158300	4.343960749240941
chr1	3157400	3158400	4.736838537777885
chr1	3157500	3158500	5.039809904575353
chr1	3157600	3158600	4.890768826223062
chr1	3157700	3158700	4.1486979998964175
chr1	3157800	3158800	3.3371546572219466
chr1	3168600	3169600	3.3312350329260187
chr1	3168700	3169700	3.605995974777744
chr1	3168800	3169800	3.1786636849273484
chr1	3168900	3169900	3.3685526844591527
chr1	3169000	3170000	3.3607093943783077
chr1	3169100	3170100	2.7167726947223363
chr1	3169200	3170200	2.3650122671617506
chr1	3173800	3174800	2.7701717097333693
chr1	3173900	3174900	2.8611626692377543
chr1	3174000	3175000	3.6512748691272896
chr1	3174100	3175100	3.9218859907539687
chr1	3174200	3175200	3.6655567443776462
chr1	3174300	3175300	4.24656953296773
chr1	3174400	3175400	5.019849355166113
chr1	3174500	3175500	4.999306888929191
chr1	3174600	3175600	5.220450040894037
chr1	3174700	3175700	5.336799169685446
chr1	3174800	3175800	5.43638826548758
chr1	3174900	3175900	5.547062294222538
chr1	3175000	3176000	4.83298118694048
chr1	3179300	3180300	2.7825284262671457
chr1	3179400	3180400	3.4610643124694067
chr1	3179500	3180500	4.249110564331011
chr1	3179600	3180600	4.303065921173339
chr1	3179700	3180700	4.08104789450182
chr1	3179800	3180800	3.6904064730518136
chr1	3179900	3180900	3.594288894041106
chr1	3180000	3181000	1.070520841217167
chr1	3189700	3190700	4.319630485855623
chr1	3189800	3190800	4.779393228998137
chr1	3189900	3190900	4.744536849358084
chr1	3190000	3191000	5.033465016825479
chr1	3190100	3191100	4.607723951394237
chr1	3191300	3192300	3.0069982331114025
chr1	3191400	3192400	2.766749702737563
chr1	3191500	3192500	2.7211636409662683
chr1	3191600	3192600	3.365134327879664
chr1	3191700	3192700	3.6851814552734314
chr1	3191800	3192800	3.9461513393670096
chr1	3191900	3192900	3.9258541801728235
chr1	3192000	3193000	3.8113211777366836
chr1	3192100	3193100	3.8704095133379983
chr1	3192200	3193200	3.5527792017748783
chr1	3192300	3193300	3.636653840278332
chr1	3192400	3193400	3.6005166956396812
chr1	3192500	3193500	3.4638819226813977
chr1	3200400	3201400	2.911790333309713
chr1	3200500	3201500	3.5372740152048285
chr1	3200600	3201600	3.434428367845496
chr1	3200700	3201700	3.667973334153382
chr1	3200800	3201800	3.763817973614071
chr1	3200900	3201900	4.284157333080415
chr1	3201000	3202000	4.060783595056377
chr1	3201100	3202100	4.164056501406071
chr1	3201200	3202200	4.042337811976857
chr1	3201300	3202300	4.400826217275961
chr1	3201400	3202400	4.643960775295127
chr1	3201500	3202500	4.260873704419123
chr1	3201600	3202600	4.285768082477081
chr1	3201700	3202700	3.9446839078957017
chr1	3201800	3202800	3.621463368580189
chr1	3201900	3202900	3.0882766501105574
chr1	3202000	3203000	2.9611244687336935
chr1	3202100	3203100	2.5013420609782213
chr1	3204100	3205100	0.21267904896713152
chr1	3204200	3205200	0.27349302376054
chr1	3204300	3205300	0.7153199179404398
chr1	3204400	3205400	2.6397942635363583
chr1	3204500	3205500	2.558709300233281
chr1	3204600	3205600	2.357576009213016
chr1	3204700	3205700	2.1130362706861057
chr1	3204800	3205800	2.0695758396191404
chr1	3204900	3205900	3.0974355171226264
chr1	3205000	3206000	3.2947125883556776
chr1	3206000	3207000	4.943931732935248
chr1	3206100	3207100	5.131006954466219
chr1	3206200	3207200	6.362227856080331
chr1	3206300	3207300	6.612236982530089
chr1	3206400	3207400	6.358333307517103
chr1	3206500	3207500	6.1214624995266975
chr1	3206600	3207600	5.800183460073877
chr1	3206700	3207700	5.376502801700525
chr1	3206800	3207800	4.658385633178443
chr1	3207400	3208400	5.363853898527824
chr1	3207500	3208500	5.76432901818673
chr1	3207600	3208600	5.9520277599682885
chr1	3207700	3208700	6.088274979663807
chr1	3207800	3208800	6.218704428455436
chr1	3207900	3208900	6.061064408171817
chr1	3208000	3209000	6.070480357877952
chr1	3208100	3209100	5.76304617341812
chr1	3208200	3209200	4.97922785474919
chr1	3208300	3209300	4.21616152699148
chr1	3208400	3209400	4.616546997055998
chr1	3208500	3209500	4.396900290924685
chr1	3208600	3209600	4.3764930023699025
chr1	3208700	3209700	3.955171600011616
chr1	3208800	3209800	4.14635661033162
chr1	3208900	3209900	5.1575151796063015
chr1	3209000	3210000	4.5768234014807145
chr1	3209100	3210100	4.199894070671538
chr1	3209200	3210200	4.395030500398225
chr1	3209300	3210300	4.070931621556015
chr1	3209400	3210400	3.0428437076584087
chr1	3209500	3210500	2.8803989561930954
chr1	3212700	3213700	3.5303106241595783
chr1	3212800	3213800	4.1151898205243205
chr1	3212900	3213900	4.268000249721353
chr1	3213000	3214000	5.313590717033715
chr1	3213100	3214100	5.293975252117933
chr1	3213200	3214200	5.4347099644466415
chr1	3213300	3214300	5.467381653283028
chr1	3213400	3214400	5.537464043015629
chr1	3213500	3214500	5.275536693964519
chr1	3213600	3214600	5.178579920934237
chr1	3213700	3214700	4.5994737927493246
chr1	3213800	3214800	3.8598611104026586
chr1	3213900	3214900	3.710585656879085
chr1	3214000	3215000	2.7108577423222617
chr1	3214100	3215100	2.2294706262473847
chr1	3214200	3215200	1.8781142573177518
chr1	3215500	3216500	4.371742577480708
chr1	3215600	3216600	4.216123406641926
chr1	3215700	3216700	3.9815962000851397
chr1	3215800	3216800	3.6959923710714775
chr1	3215900	3216900	3.3261571439264555
chr1	3216000	3217000	3.498983045329059
chr1	3223200	3224200	5.286615507098905
chr1	3223300	3224300	5.14396536889207
chr1	3223400	3224400	5.032484989241858
chr1	3223500	3224500	4.680634204155278
chr1	3223600	3224600	4.4939751104900525
chr1	3223700	3224700	4.275528382104384
chr1	3223800	3224800	3.641841685537061
chr1	3223900	3224900	3.610058128855297
chr1	3224000	3225000	3.3152490541598705
chr1	3224100	3225100	2.7474520764965997
chr1	3224500	3225500	2.7783882116209666
chr1	3224600	3225600	2.1708685225876505
chr1	3224700	3225700	2.3386764278400767
chr1	3224800	3225800	2.407726438119344
chr1	3224900	3225900	2.5847537298695267
chr1	3225000	3226000	2.5752761019478125
chr1	3225100	3226100	2.5324925075083504
chr1	3225200	3226200	2.9801810778392483
chr1	3232400	3233400	1.3499608307399966
chr1	3232500	3233500	1.9520207278492456
chr1	3232600	3233600	2.3678199259188832
chr1	3232700	3233700	2.623041482121636
chr1	3232800	3233800	2.302199590376308
chr1	3232900	3233900	2.0378997016833504
chr1	3233000	3234000	2.327418681942234
chr1	3233100	3234100	3.310354026219223
chr1	3233200	3234200	3.374108316434123
chr1	3233300	3234300	3.1422766760710608
chr1	3233400	3234400	3.600045215741781
chr1	3233500	3234500	3.7842588850238648
chr1	3233600	3234600	3.37544643750202
chr1	3233700	3234700	3.0669472021273285
chr1	3233800	3234800	2.606381940756299
chr1	3233900	3234900	2.9587036643641182
chr1	3234000	3235000	2.7658230627469806
chr1	3234100	3235100	2.173091126309276
chr1	3238400	3239400	4.471246960717198
chr1	3238500	3239500	4.878734820251785
chr1	3238600	3239600	5.3419339523892
chr1	3238700	3239700	4.579450152974061
chr1	3238800	3239800	3.998660362015613
chr1	3238900	3239900	3.1501555217211066
chr1	3239000	3240000	3.2232088432359154
chr1	3242900	3243900	4.7879934398239286
chr1	3243000	3244000	5.486485532796866
chr1	3243100	3244100	5.615073139486513
chr1	3243200	3244200	5.469209088906572
chr1	3243300	3244300	5.808056601714776
chr1	3243400	3244400	5.708702584320054
chr1	3243500	3244500	4.98990690600891
chr1	3243600	3244600	4.78105436508688
chr1	3243700	3244700	4.445293507300594
chr1	3243800	3244800	4.504884045521736
chr1	3243900	3244900	4.436822557605413
chr1	3244000	3245000	4.080557114551723
chr1	3244100	3245100	3.8680576356558074
chr1	3244200	3245200	3.572583776973968
chr1	3244300	3245300	3.5289527132566385
chr1	3244400	3245400	3.572811185424056
chr1	3244500	3245500	4.34171087823374
chr1	3244600	3245600	4.341668282519152
chr1	3244700	3245700	4.374999571580323
chr1	3244800	3245800	3.6748149138393664
chr1	3244900	3245900	4.125870887971629
chr1	3245000	3246000	4.677864411281336
chr1	3245100	3246100	4.6021485078743405
chr1	3245200	3246200	4.8065433968038604
chr1	3245300	3246300	4.921246273068388
chr1	3245400	3246400	5.496796606585575
chr1	3245500	3246500	5.881770186749543
chr1	3245600	3246600	6.117753378724839
chr1	3245700	3246700	6.423996269345423
chr1	3245800	3246800	6.237087307582872
chr1	3245900	3246900	5.281308675235299
chr1	3246000	3247000	5.195693036767455
chr1	3246100	3247100	5.260442824665735
chr1	3246200	3247200	4.9637037122343415
chr1	3246300	3247300	4.163806454696185
chr1	3246400	3247400	3.6349407228507364
chr1	3246500	3247500	3.0644972289180044
chr1	3246600	3247600	3.0627377882124507
chr1	3246700	3247700	2.790924266136802
chr1	3246800	3247800	3.2428575784309475
chr1	3246900	3247900	4.047024164665518
chr1	3247000	3248000	3.576555489677235
chr1	3248300	3249300	2.165029571747231
chr1	3248400	3249400	2.6484336795281247
chr1	3248500	3249500	3.190342775218453
chr1	3248600	3249600	2.9932360959924904
chr1	3248700	3249700	3.341690095153484
chr1	3248800	3249800	3.4055472754806337
chr1	3248900	3249900	3.344022477123912
chr1	3249000	3250000	3.435606706837064
chr1	3249100	3250100	3.998305513436152
chr1	3250200	3251200	5.891049463934594
chr1	3250300	3251300	5.835041288342791
chr1	3250400	3251400	5.6420190602512434
chr1	3250500	3251500	5.5529967490787095
chr1	3250600	3251600	5.007192687646877
chr1	3250700	3251700	4.820298593191837
chr1	3250800	3251800	3.9601888751354952
chr1	3251900	3252900	3.2779708751954786
chr1	3252000	3253000	3.5076024371232712
chr1	3252100	3253100	4.098644618056056
chr1	3252200	3253200	4.608278593421456
chr1	3252300	3253300	4.326209742323689
chr1	3252400	3253400	4.320325291467886
chr1	3252500	3253500	4.055602438846475
chr1	3252600	3253600	3.6939874852084977
chr1	3253400	3254400	1.0120493185211892
chr1	3253500	3254500	0.4347259089576292
chr1	3253600	3254600	0.28903458809285804
chr1	3253700	3254700	0.11368240609531235
chr1	3253800	3254800	0.3839783130509379
chr1	3253900	3254900	0.643807877702925
chr1	3254000	3255000	0.6921554498746659
chr1	3254100	3255100	1.3802908484538332
chr1	3254200	3255200	1.80061263310933
chr1	3254300	3255300	2.286995432165842
chr1	3254400	3255400	2.273930863787492
chr1	3254500	3255500	3.168664916883424
chr1	3254600	3255600	3.5901325877193626
chr1	3254700	3255700	4.047711568744972
chr1	3254800	3255800	3.9033200174058
chr1	3254900	3255900	4.21812679731095
chr1	3255000	3256000	4.662710715534142
chr1	3255100	3256100	4.173869754603634
chr1	3257000	3258000	2.9740131081574512
chr1	3257100	3258100	4.028024463500839
chr1	3257200	3258200	4.203422953662523
chr1	3257300	3258300	3.4734259640510317
chr1	3257400	3258400	3.945572384460044
chr1	3257500	3258500	3.7386912600534536
chr1	3257600	3258600	3.663229475335012
chr1	3257700	3258700	3.2078777113553
chr1	3257800	3258800	4.006388821054571
chr1	3257900	3258900	3.900595845939455
chr1	3258000	3259000	3.2613285465234085
chr1	3258100	3259100	2.376654140383533
chr1	3258200	3259200	2.1484651817225315
chr1	3258300	3259300	3.4602188996072565
chr1	3258400	3259400	3.0552845836452334
chr1	3258500	3259500	3.7122971803317752
chr1	3258600	3259600	3.0555488944861167
chr1	3258700	3259700	3.0326971945320107
chr1	3258800	3259800	2.9182414880112995
chr1	3258900	3259900	3.636698641807469
chr1	3259000	3260000	3.9269972819373407
chr1	3259100	3260100	4.2810933903164266
chr1	3259200	3260200	4.01210371102634
chr1	3259300	3260300	3.633089403003258
chr1	3259400	3260400	3.546510857151201
chr1	3259500	3260500	2.7711768457537427
chr1	3259600	3260600	3.6698829394586814
chr1	3259700	3260700	3.5259811011196165
chr1	3260800	3261800	2.52270654016915
chr1	3260900	3261900	2.5163367408991864
chr1	3261000	3262000	2.573159739456503
chr1	3261100	3262100	2.6403293036492355
chr1	3261200	3262200	2.667775181772477
chr1	3264500	3265500	5.466992549315238
chr1	3264600	3265600	5.445686337591703
chr1	3264700	3265700	5.215729333226574
chr1	3264800	3265800	4.670988612566351
chr1	3264900	3265900	4.463963639652649
chr1	3265000	3266000	4.468452201094014
chr1	3265100	3266100	4.734623383696613
chr1	3265200	3266200	3.69439204764144
chr1	3265300	3266300	3.1678512788180355
chr1	3265400	3266400	2.8255748553658733
chr1	3265500	3266500	2.4718427749570377
chr1	3265600	3266600	2.077587496221263
chr1	3266200	3267200	0.4857830646629384
chr1	3266300	3267300	0.9469573021714892
chr1	3266400	3267400	0.5741888553339509
chr1	3266500	3267500	0.36486922290062396
chr1	3266600	3267600	0.11744662210988775
chr1	3266700	3267700	0.08165947474705246
chr1	3266800	3267800	0.44619850305301706
chr1	3266900	3267900	0.8400743541150699
chr1	3274000	3275000	0.9531172702113946
chr1	3274100	3275100	2.060852284422182
chr1	3285800	3286800	2.2122110763965392
chr1	3285900	3286900	2.620014325381653
chr1	3286000	3287000	2.848348671738414
chr1	3286100	3287100	3.719106040940512
chr1	3286200	3287200	3.982511887241537
chr1	3286300	3287300	4.7313963211500285
chr1	3289200	3290200	3.793574664131407
chr1	3289300	3290300	4.132258291841016
chr1	3289400	3290400	2.991585744783418
chr1	3289500	3290500	3.3787125240788503
chr1	3289600	3290600	4.125687772800346
chr1	3289700	3290700	4.429439895989458
chr1	3289800	3290800	4.751094454463125
chr1	3289900	3290900	4.896122439512092
chr1	3290000	3291000	4.8439988539326135
chr1	3290100	3291100	5.051480088575932
chr1	3290200	3291200	4.684483488884718
chr1	3290300	3291300	4.776096282954496
chr1	3290400	3291400	6.17121117456862
chr1	3290500	3291500	6.206966727969202
chr1	3290600	3291600	5.625462797160373
chr1	3290700	3291700	5.056180371012863
chr1	3290800	3291800	4.688435076587197
chr1	3290900	3291900	4.323163259944944
chr1	3291000	3292000	3.8248433058325233
chr1	3291100	3292100	3.483068033372084
chr1	3307000	3308000	2.7241433110498185
chr1	3307100	3308100	2.903469092129252
chr1	3307200	3308200	2.9504661069896287
chr1	3307300	3308300	3.468637442443605
chr1	3307400	3308400	3.4258991252551567
chr1	3307500	3308500	3.589276131929295
chr1	3307600	3308600	3.761402659016875
chr1	3307700	3308700	3.44196812659396
chr1	3307800	3308800	3.431467044116674
chr1	3307900	3308900	3.5089566280222084
chr1	3309000	3310000	2.0560324031201174
chr1	3309500	3310500	2.3190196748954492
chr1	3309600	3310600	2.2670859684828857
chr1	3309700	3310700	2.4405449063584523
chr1	3309800	3310800	2.541337402439196
chr1	3309900	3310900	2.2542914520632515
chr1	3313500	3314500	2.239950346186024
chr1	3313600	3314600	2.5548644465162966
chr1	3313700	3314700	2.30006588187315
chr1	3313800	3314800	2.1300366224843947
chr1	3313900	3314900	2.4450995842510443
chr1	3314000	3315000	2.837224561163018
chr1	3315200	3316200	3.7831707183815424
chr1	3315300	3316300	3.91389189008877
chr1	3315400	3316400	4.145659078247888
chr1	3315500	3316500	2.9589943950243893
chr1	3315600	3316600	3.3528136763906518
chr1	3315700	3316700	3.111415344190759
chr1	3316200	3317200	3.555656158432908
chr1	3316300	3317300	2.9862485658306146
chr1	3316400	3317400	3.1222741116794044
chr1	3316500	3317500	4.143620398254204
chr1	3316600	3317600	3.7048605724923824
chr1	3316700	3317700	4.020887571611907
chr1	3316800	3317800	4.172593357613033
chr1	3316900	3317900	4.2189757244802415
chr1	3317000	3318000	3.488718875034674
chr1	3317100	3318100	3.14387245235212
chr1	3317200	3318200	2.3562338420147166
chr1	3317300	3318300	2.9840391107437334
chr1	3317400	3318400	2.438473231446728
chr1	3317500	3318500	2.6287629858330206
chr1	3317600	3318600	2.7514354385170936
chr1	3317700	3318700	2.8496190381792146
chr1	3317800	3318800	3.2082704823687593
chr1	3317900	3318900	3.5668414763306453
chr1	3318000	3319000	3.3959733029200216
chr1	3318100	3319100	3.3810193908780266
chr1	3318200	3319200	3.777082916136701
chr1	3318300	3319300	3.684569141076765
chr1	3318400	3319400	3.2951124725307537
chr1	3318500	3319500	3.3152015147707523
chr1	3318600	3319600	3.363080261590424
chr1	3318700	3319700	3.3239446870601648
chr1	3318800	3319800	2.7117639872598063
chr1	3318900	3319900	2.3365512943072217
chr1	3319000	3320000	2.462467973390557
chr1	3319100	3320100	2.041704991586055
chr1	3323900	3324900	3.272271336248472
chr1	3324000	3325000	3.72121083755682
chr1	3324100	3325100	4.227278523647444
chr1	3324200	3325200	4.468728552143879
chr1	3324300	3325300	4.444789640639481
chr1	3324400	3325400	4.482070156019039
chr1	3324500	3325500	4.063794624215647
chr1	3324600	3325600	3.642678837158394
chr1	3324700	3325700	2.7959285009092154
chr1	3324800	3325800	2.5903708780252988
chr1	3324900	3325900	2.595696901040253
chr1	3331800	3332800	2.6996791900338786
chr1	3331900	3332900	2.604253975591768
chr1	3332000	3333000	3.5011125963556404
chr1	3332100	3333100	3.7613820635279174
chr1	3332200	3333200	3.7789793681464885
chr1	3332300	3333300	4.09067266578439
chr1	3332400	3333400	4.4654726214576135
chr1	3332500	3333500	3.960545401874472
chr1	3332600	3333600	3.773566703014077
chr1	3332700	3333700	3.4137684904008188
chr1	3332800	3333800	3.3266715645846987
chr1	3332900	3333900	3.2404675930729625
chr1	3333000	3334000	2.6050437223349365
chr1	3333100	3334100	2.395761820503544
chr1	3333200	3334200	2.360031382275144
chr1	3333300	3334300	2.0563843268432764
chr1	3333400	3334400	1.2862594080711325
chr1	3333500	3334500	0.7538887307573455
chr1	3338400	3339400	3.1072843073507648
chr1	3338500	3339500	3.3531651172405623
chr1	3338600	3339600	3.2972080376265085
chr1	3338700	3339700	3.4980826446770497
chr1	3338800	3339800	3.960001936345284
chr1	3338900	3339900	4.382033873492498
chr1	3339000	3340000	4.975369768975147
chr1	3339100	3340100	4.942723453509461
chr1	3339200	3340200	5.1577820022197525
chr1	3339300	3340300	4.4038014100306055
chr1	3339400	3340400	3.998755587237545
chr1	3339500	3340500	4.223788922346714
chr1	3339600	3340600	4.09799196068852
chr1	3339700	3340700	3.721135518366629
chr1	3339800	3340800	3.1183021100642168
chr1	3339900	3340900	2.643751147828544
chr1	3340000	3341000	2.0501466938289545
chr1	3340100	3341100	1.3110592929750051
chr1	3342700	3343700	1.0740526827333703
chr1	3342800	3343800	1.063351172899314
chr1	3342900	3343900	1.5787872323095342
chr1	3343000	3344000	2.1281103936533534
chr1	3343100	3344100	2.9372332756360247
chr1	3343200	3344200	2.978650588122981
chr1	3343300	3344300	3.1694654849558668
chr1	3343400	3344400	3.49380568750336
chr1	3343500	3344500	3.6824646264366985
chr1	3343600	3344600	3.812065203331308
chr1	3343700	3344700	3.4523600412935966
chr1	3343800	3344800	4.08486621972585
chr1	3343900	3344900	4.117237765845261
chr1	3344000	3345000	3.451354040112346
chr1	3344100	3345100	3.000475994341643
chr1	3344200	3345200	2.97289558665352
chr1	3344300	3345300	3.019946964798073
chr1	3344400	3345400	2.8374583232482573
chr1	3344500	3345500	2.6923587225610093
chr1	3344600	3345600	1.9805729089358093
chr1	3349600	3350600	5.112098858756003
chr1	3349700	3350700	5.603689551225145
chr1	3349800	3350800	6.268402451511051
chr1	3349900	3350900	6.6930328135240265
chr1	3350000	3351000	7.0581311559166675
chr1	3350100	3351100	7.173905158117955
chr1	3350200	3351200	6.993593983066996
chr1	3350300	3351300	6.445400271569043
chr1	3350400	3351400	5.602742349341854
chr1	3350500	3351500	5.24587174990378
chr1	3351700	3352700	2.880258430283908
chr1	3351800	3352800	2.8567734161161162
chr1	3351900	3352900	3.1832299526167254
chr1	3352000	3353000	3.547197019561384
chr1	3352100	3353100	4.313692877009046
chr1	3352200	3353200	4.415911652762326
chr1	3352300	3353300	4.591241695522663
chr1	3352400	3353400	4.881828750760007
chr1	3352500	3353500	4.935761085295571
chr1	3352600	3353600	5.210288117413782
chr1	3352700	3353700	5.066681371027479
chr1	3352800	3353800	5.238220691585059
chr1	3352900	3353900	5.481339393023474
chr1	3353000	3354000	5.38689668593154
chr1	3353100	3354100	5.2120762877748135
chr1	3353200	3354200	4.4681451635332285
chr1	3353300	3354300	4.235128965020041
chr1	3353400	3354400	3.908858304699708
chr1	3353500	3354500	3.5020523858061683
chr1	3353600	3354600	3.739988807910748
chr1	3353700	3354700	3.7729370395372768
chr1	3353800	3354800	4.155141448021255
chr1	3353900	3354900	4.170282407245868
chr1	3354000	3355000	3.9003734677187283
chr1	3354100	3355100	3.616766531937858
chr1	3354200	3355200	4.2771019557403935
chr1	3354300	3355300	4.240823664437502
chr1	3354400	3355400	4.211692352128668
chr1	3354500	3355500	3.7929279142317633
chr1	3354600	3355600	3.3769017104337475
chr1	3354700	3355700	3.6206956689307375
chr1	3354800	3355800	3.7171986030337916
chr1	3354900	3355900	3.3330298186904788
chr1	3355000	3356000	3.4533494197511447
chr1	3355100	3356100	3.3284231610550834
chr1	3355200	3356200	3.436479047461681
chr1	3355300	3356300	3.7837451356796272
chr1	3355400	3356400	4.6955431119613085
chr1	3355500	3356500	6.013742725915398
chr1	3355600	3356600	5.580672703048606
chr1	3356300	3357300	6.0997134155933725
chr1	3356400	3357400	5.79233516948545
chr1	3356500	3357500	4.720232018990637
chr1	3356600	3357600	4.446253881499249
chr1	3356700	3357700	4.6346556155806455
chr1	3356800	3357800	4.185124980670834
chr1	3356900	3357900	3.7389747507431736
chr1	3357000	3358000	2.7172132205367094
chr1	3357100	3358100	2.592310408648184
chr1	3357200	3358200	2.72872442494485
chr1	3358000	3359000	4.030728617207076
chr1	3358100	3359100	4.720827601216729
chr1	3358200	3359200	5.446413472745422
chr1	3358300	3359300	5.321239469146112
chr1	3358400	3359400	5.2846788329382965
chr1	3358500	3359500	5.093103216143757
chr1	3358600	3359600	5.2908124331729445
chr1	3358700	3359700	4.073192963978543
chr1	3358800	3359800	4.01839935304748
chr1	3358900	3359900	4.352371679240135
chr1	3359000	3360000	4.3219049113982315
chr1	3359100	3360100	3.9086794031372976
chr1	3361600	3362600	3.683841293561002
chr1	3361700	3362700	3.897424589127948
chr1	3361800	3362800	3.4874790377823484
chr1	3361900	3362900	3.2128759913411544
chr1	3362800	3363800	1.9498535153158911
chr1	3362900	3363900	2.4036411515514726
chr1	3363000	3364000	2.5107109076739094
chr1	3363100	3364100	2.8317980945184313
chr1	3363200	3364200	3.6968755172393553
chr1	3363300	3364300	4.0634241430728615
chr1	3363400	3364400	4.111321775984975
chr1	3363500	3364500	4.022478323036546
chr1	3363600	3364600	3.9237972570511284
chr1	3363700	3364700	4.0613304798794845
chr1	3363800	3364800	3.8248534773728418
chr1	3363900	3364900	3.5203387798899235
chr1	3366500	3367500	2.6220789345175133
chr1	3366600	3367600	2.9981330100862724
chr1	3366700	3367700	2.9265730729489468
chr1	3366800	3367800	2.8792809404167716
chr1	3366900	3367900	2.2975484314437127
chr1	3367000	3368000	2.2643164028607248
chr1	3367100	3368100	1.6130676015175462
chr1	3367200	3368200	2.0418615986497466
chr1	3367300	3368300	1.827746289725644
chr1	3367400	3368400	1.5439285386567825
chr1	3367500	3368500	1.8389569872129017
chr1	3367600	3368600	1.5106075084450132
chr1	3367700	3368700	1.5494468095445093
chr1	3367800	3368800	1.5243862112535602
chr1	3367900	3368900	1.9349207121557788
chr1	3368000	3369000	2.1751921276596025
chr1	3368100	3369100	2.5372723455499364
chr1	3368200	3369200	1.4985798073931296
chr1	3369000	3370000	2.860734725844087
chr1	3369100	3370100	3.37020039673258
chr1	3369200	3370200	4.018269666054705
chr1	3369300	3370300	4.301031649193091
chr1	3369400	3370400	4.240088241261518
chr1	3369500	3370500	3.9851267917446456
chr1	3369600	3370600	4.358426621793623
chr1	3369700	3370700	4.521013882194096
chr1	3369800	3370800	4.395432321857149
chr1	3369900	3370900	5.2726998119319015
chr1	3370000	3371000	4.7782862779288715
chr1	3376100	3377100	1.5499026564244751
chr1	3376200	3377200	1.860154268797982
chr1	3376300	3377300	2.2122333463665957
chr1	3376400	3377400	2.449886905414405
chr1	3376500	3377500	2.552248858145103
chr1	3376600	3377600	2.7735847077802784
chr1	3376700	3377700	2.9933383247797765
chr1	3377800	3378800	2.8426604014243653
chr1	3377900	3378900	3.1001041894915806
chr1	3378000	3379000	3.5663521696597367
chr1	3380800	3381800	1.9245195475422363
chr1	3380900	3381900	2.4063852437550817
chr1	3381000	3382000	2.429907507688814
chr1	3381100	3382100	3.402198326948442
chr1	3381200	3382200	4.152154256358112
chr1	3381300	3382300	4.6386147891238725
chr1	3381400	3382400	4.807556788763397
chr1	3381500	3382500	5.163936609930193
chr1	3381600	3382600	5.147562817093721
chr1	3381700	3382700	5.280197688654766
chr1	3381800	3382800	5.999526910606729
chr1	3381900	3382900	5.932780331250926
chr1	3382000	3383000	6.608804763145429
chr1	3382100	3383100	6.1333780061792575
chr1	3382200	3383200	5.825462476360892
chr1	3382300	3383300	5.674853796640858
chr1	3382400	3383400	5.7967754702894965
chr1	3382500	3383500	5.454570487593265
chr1	3382600	3383600	5.45751158643683
chr1	3382700	3383700	5.562523239126112
chr1	3382800	3383800	4.5812640895730095
chr1	3382900	3383900	4.24405169721543
chr1	3383000	3384000	3.9501942941820967
chr1	3383100	3384100	4.529678760206768
chr1	3383200	3384200	4.346562054089827
chr1	3383300	3384300	4.005874323554037
chr1	3383400	3384400	3.7553032616269153
chr1	3383500	3384500	3.8592969126823746
chr1	3383600	3384600	4.050891765228188
chr1	3383700	3384700	3.6026827121166654
chr1	3390000	3391000	5.0300057911070954
chr1	3390100	3391100	5.268239792807738
chr1	3390200	3391200	5.44893211852844
chr1	3390300	3391300	5.276662138824729
chr1	3390400	3391400	4.5280878107416935
chr1	3390500	3391500	4.064135306962968
chr1	3390600	3391600	3.225650256245705
chr1	3390700	3391700	2.2079019505325927
chr1	3390800	3391800	1.9699963824485964
chr1	3393300	3394300	3.927446725705412
chr1	3393400	3394400	4.9265819845955585
chr1	3393500	3394500	5.76685270262564
chr1	3393600	3394600	5.478516757976641
chr1	3393700	3394700	5.228017885227901
chr1	3393800	3394800	4.821511437836873
chr1	3393900	3394900	4.700005363708359
chr1	3394400	3395400	2.631787548495931
chr1	3394500	3395500	1.970505669536874
chr1	3394600	3395600	2.2783867178136603
chr1	3394700	3395700	2.373542090559152
chr1	3394800	3395800	2.354090997266417
chr1	3394900	3395900	2.1016641246912533
chr1	3395000	3396000	2.1907051319117454
chr1	3395100	3396100	2.2707532244612967
chr1	3405600	3406600	3.822951523203273
chr1	3405700	3406700	3.4765835258944864
chr1	3405800	3406800	3.0388590288983237
chr1	3405900	3406900	2.7775918244242472
chr1	3406000	3407000	2.608745180179806
chr1	3406100	3407100	2.4773439269658533
chr1	3406200	3407200	2.5961935458491867
chr1	3412600	3413600	4.410948605839843
chr1	3412700	3413700	3.2856371555488684
chr1	3412800	3413800	2.4536760970625706
chr1	3412900	3413900	2.0334607544205165
chr1	3413000	3414000	1.9289743720459616
chr1	3413100	3414100	1.970904632514676
chr1	3413200	3414200	1.6239823233766142
chr1	3413300	3414300	0.9379147474098316
chr1	3419000	3420000	3.301132890660085
chr1	3419100	3420100	3.300203558241098
chr1	3419200	3420200	3.1359771393120663
chr1	3419300	3420300	2.6278181823913536
chr1	3419400	3420400	3.093707336514833
chr1	3419500	3420500	3.523955469857657
chr1	3419600	3420600	3.4625430579364127
chr1	3419700	3420700	3.019260331843784
chr1	3419800	3420800	2.2393547940599454
chr1	3419900	3420900	1.9298033547065
chr1	3420000	3421000	2.5208408249879004
chr1	3420100	3421100	2.5982284250919143
chr1	3420200	3421200	2.4829009107408058
chr1	3422000	3423000	2.127662970581471
chr1	3424500	3425500	1.6914774792272889
chr1	3424600	3425600	2.808751591965565
chr1	3424700	3425700	4.77345186674399
chr1	3424800	3425800	5.993060687073416
chr1	3424900	3425900	6.355631822841611
chr1	3425000	3426000	6.940053904168879
chr1	3425100	3426100	7.41930583285568
chr1	3425200	3426200	7.61700984338722
chr1	3425300	3426300	8.860807435731203
chr1	3425400	3426400	9.336227516648998
chr1	3425500	3426500	8.182463770750015
chr1	3425600	3426600	7.231970760952842
chr1	3425700	3426700	5.760318682410707
chr1	3425800	3426800	4.476617234470212
chr1	3425900	3426900	4.081925463722225
chr1	3427300	3428300	4.5080802282575965
chr1	3427400	3428400	4.698471426476637
chr1	3427500	3428500	4.822746223337532
chr1	3427600	3428600	5.0184159614354975
chr1	3427700	3428700	5.1810255364144595
chr1	3427800	3428800	5.089236619617501
chr1	3427900	3428900	5.000792281997257
chr1	3442100	3443100	2.5185671384255293
chr1	3442200	3443200	3.010128653941412
chr1	3442300	3443300	3.2496121159774622
chr1	3442400	3443400	3.3535826637351502
chr1	3442700	3443700	2.843740311171759
chr1	3442800	3443800	3.0251925070587684
chr1	3444100	3445100	2.7836311383363435
chr1	3444200	3445200	2.808057958545409
chr1	3444300	3445300	3.009371470329315
chr1	3444400	3445400	3.6698916505457033
chr1	3444500	3445500	3.9801204842768687
chr1	3444600	3445600	3.96691786917718
chr1	3444700	3445700	4.064200664892965
chr1	3444800	3445800	3.5751886701752333
chr1	3444900	3445900	3.6066638437944003
chr1	3445000	3446000	3.6119950867248893
chr1	3445100	3446100	2.994149050049289
chr1	3445200	3446200	3.0138066789718785
chr1	3445300	3446300	3.3062465028469585
chr1	3445400	3446400	3.0034792765418885
chr1	3445500	3446500	2.5618275211088406
chr1	3445600	3446600	2.397149680526139
chr1	3445700	3446700	2.0754321728810394
chr1	3445800	3446800	1.3897979982314377
chr1	3445900	3446900	1.3434773764408117
chr1	3446000	3447000	1.7647851365592628
chr1	3446100	3447100	1.3335691494455588
chr1	3446200	3447200	1.6194584985850136
chr1	3446300	3447300	1.5502854600942737
chr1	3446400	3447400	1.3076520518268808
chr1	3446500	3447500	1.1619305018479438
chr1	3446600	3447600	0.9789967393696062
chr1	3446700	3447700	0.9984131120730182
chr1	3446800	3447800	2.144044526388712
chr1	3446900	3447900	2.2676476615570533
chr1	3447600	3448600	-0.6078047847931967
chr1	3447700	3448700	0.06986979338603724
chr1	3447800	3448800	0.22108203809364024
chr1	3447900	3448900	0.6850900207131981
chr1	3448000	3449000	1.8681751628996983
chr1	3448100	3449100	2.0588061203273402
chr1	3448200	3449200	2.1174645474793268
chr1	3448300	3449300	2.4618725563498005
chr1	3448800	3449800	2.308797671885405
chr1	3448900	3449900	2.007483351422384
chr1	3449000	3450000	1.31745234227382
chr1	3449100	3450100	1.206483305273118
chr1	3449200	3450200	1.6848203435537834
chr1	3449300	3450300	1.513344869373508
chr1	3449400	3450400	1.5087892315341351
chr1	3449500	3450500	1.6907835201399632
chr1	3449600	3450600	1.3516585579268825
chr1	3449700	3450700	1.34699475106087
chr1	3449800	3450800	1.5276493504848323
chr1	3449900	3450900	1.7433412102425387
chr1	3450000	3451000	1.3128337162226253
chr1	3450100	3451100	1.7672444191804684
chr1	3450200	3451200	2.0446194995358997
chr1	3450300	3451300	2.277229472735894
chr1	3450400	3451400	2.5353594439656404
chr1	3450500	3451500	2.5330827152647526
chr1	3450600	3451600	2.3541123879270365
chr1	3450700	3451700	2.4664783580274525
chr1	3450800	3451800	2.368953366536667
chr1	3454000	3455000	2.0079903719715997
chr1	3454100	3455100	2.76857930909283
chr1	3454200	3455200	4.087476085168585
chr1	3454300	3455300	4.299018662147678
chr1	3454400	3455400	4.6393729056216415
chr1	3454500	3455500	3.682720377903448
chr1	3454600	3455600	3.0961469892892337
chr1	3454700	3455700	2.638638072887337
chr1	3454800	3455800	2.2485281423628463
chr1	3454900	3455900	1.6088076526327786
chr1	3455000	3456000	2.0182009919933455
chr1	3455100	3456100	1.4287006590934106
chr1	3455200	3456200	0.6407488418843353
chr1	3455300	3456300	0.8378124382426905
chr1	3455400	3456400	0.4838044731543835
chr1	3455500	3456500	1.7052527011391732
chr1	3458600	3459600	0.05591795711058418
chr1	3458700	3459700	0.5060532484876449
chr1	3458800	3459800	0.5289547170696121
chr1	3458900	3459900	1.4043006638604665
chr1	3459000	3460000	1.6171917561417364
chr1	3459100	3460100	1.6145326203379196
chr1	3459200	3460200	1.903446731250816
chr1	3459300	3460300	1.5466264361535027
chr1	3459400	3460400	1.6504679035060343
chr1	3459500	3460500	1.7236062639973382
chr1	3459600	3460600	2.3047337808092223
chr1	3459700	3460700	2.0675733376393524
chr1	3465100	3466100	3.3365175232315627
chr1	3465200	3466200	4.357382071493132
chr1	3465300	3466300	4.885409657541856
chr1	3465400	3466400	4.479753120665077
chr1	3465500	3466500	4.64567825300522
chr1	3465600	3466600	4.7821178514841085
chr1	3465700	3466700	4.5336669017677735
chr1	3465800	3466800	4.41015075950529
chr1	3465900	3466900	3.788097762627452
chr1	3466000	3467000	3.970621657386681
chr1	3466100	3467100	3.4321585821194014
chr1	3476200	3477200	1.9315414923411327
chr1	3476300	3477300	2.018974126867039
chr1	3480700	3481700	3.5424043865244625
chr1	3480800	3481800	3.8449598599960764
chr1	3480900	3481900	3.2410374356394875
chr1	3481000	3482000	3.360443384988974
chr1	3481100	3482100	4.134319402868133
chr1	3481200	3482200	4.736460330775851
chr1	3481300	3482300	4.793437533806212
chr1	3481400	3482400	4.663390679375659
chr1	3481500	3482500	4.10579489632032
chr1	3481600	3482600	4.026935761110632
chr1	3481700	3482700	3.778001094429517
chr1	3481800	3482800	3.530026336592321
chr1	3481900	3482900	4.183840614578932
chr1	3486000	3487000	4.214981180060787
chr1	3486100	3487100	3.899607862990652
chr1	3486200	3487200	3.8657486770511436
chr1	3486300	3487300	3.97417759799725
chr1	3486400	3487400	4.143272194743624
chr1	3487000	3488000	0.694449361043441
chr1	3487100	3488100	1.4454759028062678
chr1	3487200	3488200	1.4573234009895548
chr1	3487300	3488300	1.59625340110973
chr1	3487400	3488400	1.7828711337964531
chr1	3487500	3488500	1.2508724375033466
chr1	3487600	3488600	1.3792501035062308
chr1	3487700	3488700	1.5949068628701508
chr1	3487800	3488800	1.5008860820995076
chr1	3487900	3488900	1.961405343425205
chr1	3488000	3489000	1.7619186479652036
chr1	3488100	3489100	1.0653370427425026
chr1	3490400	3491400	0.14273743392558988
chr1	3490500	3491500	0.8730060985214411
chr1	3490600	3491600	0.6245507277955907
chr1	3490700	3491700	0.7154512541671783
chr1	3490800	3491800	1.0120756101377917
chr1	3490900	3491900	1.4694983990737909
chr1	3491000	3492000	1.9968935453829924
chr1	3491100	3492100	2.0662548688493625
chr1	3491200	3492200	3.1905212241880423
chr1	3491300	3492300	2.446536207809465
chr1	3491400	3492400	2.8796821084675552
chr1	3491500	3492500	2.426533411209341
chr1	3525800	3526800	1.975120131832054
chr1	3525900	3526900	2.047690130723252
chr1	3526000	3527000	1.9393654463254095
chr1	3526100	3527100	1.919545121483872
chr1	3526200	3527200	1.8980430137725988
chr1	3526300	3527300	1.9533378417960323
chr1	3526400	3527400	1.976565833365132
chr1	3526500	3527500	1.8364398755035047
chr1	3538100	3539100	3.5027248211311304
chr1	3538200	3539200	3.7622217890244447
chr1	3538300	3539300	4.415377129200744
chr1	3538400	3539400	4.517128471573785
chr1	3538500	3539500	5.037637594221562
chr1	3538600	3539600	5.220481176009732
chr1	3538700	3539700	4.942399335903338
chr1	3538800	3539800	4.236198702232511
chr1	3538900	3539900	3.8770345544176488
chr1	3539000	3540000	3.745617632852201
chr1	3539100	3540100	3.5449737861264023
chr1	3555200	3556200	3.5154441982206124
chr1	3555300	3556300	2.846968524248785
chr1	3555400	3556400	2.5003401259593385
chr1	3555500	3556500	2.6199631775248364
chr1	3555600	3556600	2.8710635763052594
chr1	3555700	3556700	2.9177257447175
chr1	3555800	3556800	2.9660587739295288
chr1	3555900	3556900	3.8948608017400623
chr1	3556000	3557000	4.430159595040254
chr1	3556100	3557100	4.810737243715577
chr1	3556200	3557200	5.132968095204968
chr1	3556300	3557300	5.490225508375522
chr1	3556400	3557400	5.300748883616646
chr1	3556500	3557500	5.345677839680087
chr1	3556600	3557600	5.113501352644595
chr1	3556700	3557700	5.100629184370283
chr1	3556800	3557800	4.529917868074162
chr1	3556900	3557900	4.348560240608515
chr1	3557000	3558000	3.968730810484963
chr1	3557100	3558100	4.497863128064924
chr1	3557200	3558200	4.762983343509212
chr1	3557300	3558300	4.514967169885941
chr1	3557400	3558400	4.925432020552359
chr1	3557500	3558500	4.349547551167913
chr1	3557600	3558600	4.194309162071802
chr1	3557700	3558700	3.874479928802556
chr1	3557800	3558800	3.865492019175552
chr1	3557900	3558900	3.5702954736550616
chr1	3558000	3559000	3.257169325272078
chr1	3558100	3559100	2.8326369337825805
chr1	3558200	3559200	2.73815696056123
chr1	3558300	3559300	3.3677367507818965
chr1	3558400	3559400	3.374479977785527
chr1	3558500	3559500	3.7153415238705247
chr1	3560000	3561000	4.043795850748507
chr1	3560100	3561100	3.524717530468928
chr1	3560200	3561200	3.9388565598956222
chr1	3560300	3561300	4.0599136049073765
chr1	3560400	3561400	3.8110549127318833
chr1	3560500	3561500	3.791983710445596
chr1	3560600	3561600	3.6626255656957327
chr1	3563600	3564600	1.7170919474153812
chr1	3563700	3564700	2.580087408487434
chr1	3563800	3564800	2.0583103425795843
chr1	3563900	3564900	2.5594493342944085
chr1	3564000	3565000	3.069037543547297
chr1	3564100	3565100	3.5520349673031903
chr1	3564200	3565200	4.36306289426969
chr1	3564300	3565300	4.643343129896982
chr1	3564400	3565400	5.598281468323264
chr1	3564500	3565500	5.501976544893816
chr1	3564600	3565600	5.669143081396219
chr1	3564700	3565700	5.001951081302853
chr1	3564800	3565800	5.5526334198356615
chr1	3564900	3565900	5.166962736574547
chr1	3565000	3566000	4.803676796904144
chr1	3573000	3574000	5.147028083652504
chr1	3573100	3574100	5.758401425487308
chr1	3573200	3574200	5.389090271751559
chr1	3573300	3574300	5.128447361569299
chr1	3573400	3574400	4.961007909217824
chr1	3573500	3574500	4.433443516095831
chr1	3573600	3574600	3.802224974067944
chr1	3573700	3574700	2.7977989494697657
chr1	3593500	3594500	3.214794265760012
chr1	3593600	3594600	3.1133789249400925
chr1	3593700	3594700	3.3354093919561665
chr1	3593800	3594800	3.3739578876237832
chr1	3593900	3594900	3.963265976303741
chr1	3594000	3595000	4.242669326007815
chr1	3594100	3595100	4.0140694859399035
chr1	3596600	3597600	5.480698003995899
chr1	3596700	3597700	5.3480737305802455
chr1	3596800	3597800	5.100237096571054
chr1	3596900	3597900	4.714326377398032
chr1	3597000	3598000	3.850437761612897
chr1	3605600	3606600	3.0509014931758207
chr1	3605700	3606700	2.840825711576094
chr1	3605800	3606800	3.1292019857238467
chr1	3605900	3606900	3.0945089083822075
chr1	3606000	3607000	3.0642966115303736
chr1	3606100	3607100	3.6663474015399657
chr1	3606200	3607200	3.6461835654456727
chr1	3606300	3607300	3.7919274658706814
chr1	3606400	3607400	3.882270004743129
chr1	3606500	3607500	3.4396981980457504
chr1	3606600	3607600	3.458159096557976
chr1	3606700	3607700	3.502890872819688
chr1	3606800	3607800	3.2244134871357817
chr1	3606900	3607900	3.3243234130377077
chr1	3612700	3613700	1.8627610141410649
chr1	3612800	3613800	2.0759507990948127
chr1	3612900	3613900	2.026213558425752
chr1	3613000	3614000	2.618766795936382
chr1	3613100	3614100	3.1192579539588214
chr1	3613200	3614200	3.37550804415845
chr1	3613300	3614300	2.7058919854464434
chr1	3613400	3614400	2.7269557686958605
chr1	3613500	3614500	2.6447600654558805
chr1	3613600	3614600	2.317086703860604
chr1	3616100	3617100	1.9828731550744465
chr1	3617200	3618200	2.6291016433653005
chr1	3617300	3618300	2.4271505782859837
chr1	3617400	3618400	4.0217015262550735
chr1	3617500	3618500	3.9136997038671293
chr1	3617600	3618600	3.7774886330380397
chr1	3617700	3618700	4.112339117311166
chr1	3617800	3618800	4.35578974582153
chr1	3617900	3618900	4.743618945402272
chr1	3618000	3619000	4.6551915353154305
chr1	3618100	3619100	4.325540800706303
chr1	3618200	3619200	4.251514709882203
chr1	3618300	3619300	4.008841411390131
chr1	3618400	3619400	2.690115155165437
chr1	3618500	3619500	2.7154021225597638
chr1	3622400	3623400	2.953870660686348
chr1	3622500	3623500	3.0311407848154226
chr1	3622600	3623600	3.1111476854503057
chr1	3622700	3623700	3.1251440968579423
chr1	3622800	3623800	3.1154661450019416
chr1	3622900	3623900	3.2163800071484174
chr1	3623000	3624000	2.6394772395290915
chr1	3626100	3627100	-0.23805199110733405
chr1	3626200	3627200	0.07373580995742955
chr1	3626300	3627300	0.11040558336214584
chr1	3626400	3627400	0.3421213864141319
chr1	3626500	3627500	0.3450607627253526
chr1	3626600	3627600	0.4983313072276578
chr1	3626700	3627700	0.5841576745536898
chr1	3626800	3627800	0.9273361532609214
chr1	3638900	3639900	4.362636784864087
chr1	3639000	3640000	4.325399626760085
chr1	3639100	3640100	4.3246482275514175
chr1	3639200	3640200	4.522782531635749
chr1	3639300	3640300	4.665109566059872
chr1	3639400	3640400	4.603926748524579
chr1	3640600	3641600	4.1406631090557875
chr1	3640700	3641700	4.1241008220609965
chr1	3640800	3641800	3.58730660376036
chr1	3640900	3641900	3.4900899223346973
chr1	3641000	3642000	3.595890455275811
chr1	3641100	3642100	3.555550626281585
chr1	3641200	3642200	3.5521472032510584
chr1	3641300	3642300	3.187945545160128
chr1	3641400	3642400	2.2035913549612203
chr1	3641500	3642500	1.896467780132177
chr1	3641600	3642600	2.0160098008355383
chr1	3641700	3642700	2.422564701722701
chr1	3641800	3642800	2.8051273518186814
chr1	3641900	3642900	2.8816569548023123
chr1	3642000	3643000	3.0686786788669647
chr1	3642100	3643100	3.7783704271947673
chr1	3642200	3643200	3.2512539761106813
chr1	3642300	3643300	3.3116167563356163
chr1	3642400	3643400	3.9362886508480353
chr1	3642500	3643500	4.019797158713216
chr1	3642600	3643600	3.6271397187560015
chr1	3642800	3643800	3.564267460137523
chr1	3644900	3645900	3.2007299514443766
chr1	3645000	3646000	2.2523450233846503
chr1	3645100	3646100	2.9685880004544662
chr1	3645200	3646200	3.576485892733573
chr1	3645300	3646300	3.994762488236384
chr1	3645400	3646400	3.947743514554348
chr1	3645500	3646500	3.5020375722672115
chr1	3645600	3646600	3.820843205888001
chr1	3645700	3646700	4.179919636910248
chr1	3645800	3646800	4.251729672834118
chr1	3645900	3646900	4.174722873009232
chr1	3646000	3647000	5.105553599201268
chr1	3646100	3647100	4.5445592851715375
chr1	3646200	3647200	4.282140528177839
chr1	3646300	3647300	3.710369568241654
chr1	3646400	3647400	3.824766889013459
chr1	3646500	3647500	4.257275370542652
chr1	3646600	3647600	3.876293974573428
chr1	3646700	3647700	3.348073341616583
chr1	3646800	3647800	2.723232859413262
chr1	3646900	3647900	2.435250234154229
chr1	3647000	3648000	2.248712904190481
chr1	3647100	3648100	2.317500665502833
chr1	3647200	3648200	2.151434522517436
chr1	3647300	3648300	2.3806279902259915
chr1	3648800	3649800	0.5580021261781319
chr1	3648900	3649900	1.5948595062022075
chr1	3649000	3650000	1.6499129473024006
chr1	3649100	3650100	2.032280874520117
chr1	3649200	3650200	2.0379632917653696
chr1	3649300	3650300	2.3987509245536245
chr1	3649400	3650400	2.596791467321719
chr1	3649500	3650500	2.640964498552888
chr1	3655200	3656200	2.7882584103746013
chr1	3655300	3656300	2.8136893966211214
chr1	3655400	3656400	2.690869126610693
chr1	3655500	3656500	2.6198215989464804
chr1	3655600	3656600	2.595113632944229
chr1	3655700	3656700	2.752506792738552
chr1	3655800	3656800	2.7161578473069405
chr1	3658400	3659400	2.1160836113786976
chr1	3658500	3659500	2.0534800492878382
chr1	3658700	3659700	2.2849807358489023
chr1	3658800	3659800	2.094556810748619
chr1	3658900	3659900	1.918713388384624
chr1	3659000	3660000	1.8796090983108977
chr1	3659100	3660100	1.6673787086709602
chr1	3659200	3660200	1.2738391910317624
chr1	3659300	3660300	1.075675868035437
chr1	3659400	3660400	0.5735353676090094
chr1	3660400	3661400	0.8837158335913857
chr1	3660500	3661500	1.1401075608689162
chr1	3660600	3661600	1.666009178843331
chr1	3660700	3661700	1.8294971814505288
chr1	3660800	3661800	2.2776050345448042
chr1	3660900	3661900	2.7637149544066264
chr1	3661000	3662000	2.9696062133609975
chr1	3661100	3662100	2.8382918928936367
chr1	3661200	3662200	3.112532401431696
chr1	3661300	3662300	3.5747876457426417
chr1	3661400	3662400	4.566628139614965
chr1	3661500	3662500	4.8858556997283324
chr1	3661600	3662600	4.6449244082203975
chr1	3661700	3662700	5.1448256553806715
chr1	3661800	3662800	4.9852132471287
chr1	3661900	3662900	4.534253499948991
chr1	3662000	3663000	4.364924399391414
chr1	3662100	3663100	4.766008128378192
chr1	3662200	3663200	4.961956379922445
chr1	3662300	3663300	4.906224013639843
chr1	3662400	3663400	4.866813681275309
chr1	3662500	3663500	4.197309179941205
chr1	3662600	3663600	3.995751194060582
chr1	3662700	3663700	4.131888326766238
chr1	3662800	3663800	3.9699403405942606
chr1	3662900	3663900	4.311544548960055
chr1	3663000	3664000	4.668593647251747
chr1	3663100	3664100	4.278527119853243
chr1	3663200	3664200	3.8026232043097763
chr1	3663300	3664300	3.416214823333356
chr1	3663400	3664400	2.5018039407327017
chr1	3663500	3664500	2.9874653661433594
chr1	3663600	3664600	3.0496899241060453
chr1	3663700	3664700	3.1755359350321566
chr1	3663800	3664800	3.3317046902705907
chr1	3663900	3664900	3.740341955803763
chr1	3664000	3665000	3.7372326078234117
chr1	3664100	3665100	3.859589054816716
chr1	3664200	3665200	3.7038507683749184
chr1	3664300	3665300	4.05540893666564
chr1	3664400	3665400	3.789746182627082
chr1	3664500	3665500	3.6453839364980745
chr1	3664600	3665600	3.5528612480768853
chr1	3664700	3665700	3.211719967602364
chr1	3665900	3666900	5.778167950638393
chr1	3666000	3667000	6.396840499450284
chr1	3666100	3667100	6.039288933632793
chr1	3666200	3667200	5.563584411243707
chr1	3666300	3667300	5.431829203025175
chr1	3666400	3667400	4.468656518654681
chr1	3666500	3667500	3.6778609746136928
chr1	3666600	3667600	3.33778627169138
chr1	3666700	3667700	2.801068695259477
chr1	3666800	3667800	2.4272452622815788
chr1	3666900	3667900	2.535091878382904
chr1	3669300	3670300	4.582200192235597
chr1	3669400	3670400	5.010756037205339
chr1	3669500	3670500	5.119527316685022
chr1	3669600	3670600	5.407366936978817
chr1	3669700	3670700	5.535080912640176
chr1	3669800	3670800	5.551998399387443
chr1	3669900	3670900	5.695455065098892
chr1	3670000	3671000	5.8841216207598785
chr1	3670100	3671100	5.520310595524894
chr1	3670200	3671200	4.811971190730723
chr1	3670300	3671300	4.395405504826031
chr1	3671100	3672100	3.391417130687417
chr1	3671200	3672200	3.6803853857457978
chr1	3671300	3672300	3.8180207717125656
chr1	3671400	3672400	4.152239125541265
chr1	3671500	3672500	4.4202259185494
chr1	3671600	3672600	4.474663039992493
chr1	3671700	3672700	4.939002334874696
chr1	3671800	3672800	5.443650647902572
chr1	3671900	3672900	5.5614683964236615
chr1	3672000	3673000	5.290610611867046
chr1	3672100	3673100	5.874115145790245
chr1	3672200	3673200	6.080969441762693
chr1	3672300	3673300	6.3250428386596615
chr1	3672400	3673400	6.261121239064202
chr1	3672500	3673500	6.210778271997322
chr1	3672600	3673600	5.9614958673498775
chr1	3672700	3673700	5.26538093570688
chr1	3672800	3673800	4.600216019282444
chr1	3676500	3677500	3.7516972630036007
chr1	3676600	3677600	3.8072115908149926
chr1	3676700	3677700	4.2282324936201725
chr1	3676800	3677800	4.118280790516073
chr1	3676900	3677900	3.6556085844530224
chr1	3677000	3678000	3.5728904001893746
chr1	3677100	3678100	3.341560507989477
chr1	3677200	3678200	3.407043471768181
chr1	3677300	3678300	2.7542154603769724
chr1	3677400	3678400	2.5793570582922194
chr1	3684000	3685000	1.9616409820746354
chr1	3684100	3685100	1.9685398612056928
chr1	3684200	3685200	1.9299396551421082
chr1	3684300	3685300	1.9344300187466577
chr1	3684400	3685400	2.0584037188632385
chr1	3684500	3685500	2.094470305929771
chr1	3690400	3691400	5.457306919329074
chr1	3690500	3691500	5.666154855426193
chr1	3690600	3691600	5.230932561368774
chr1	3690700	3691700	4.996325141289604
chr1	3690800	3691800	4.580490078938287
chr1	3690900	3691900	3.941574004609498
chr1	3691000	3692000	3.427751217239137
chr1	3691100	3692100	3.6987253829922273
chr1	3695300	3696300	3.2394358538675307
chr1	3695400	3696400	3.459080435324763
chr1	3695500	3696500	3.777278196862072
chr1	3695600	3696600	4.166768810857225
chr1	3695700	3696700	4.555845445539316
chr1	3695800	3696800	4.613464997784171
chr1	3695900	3696900	4.390045157845884
chr1	3696000	3697000	4.145246676971004
chr1	3696100	3697100	4.133886441863575
chr1	3696200	3697200	4.2062310892310935
chr1	3696300	3697300	4.173694855643624
chr1	3696400	3697400	4.189376096774562
chr1	3696500	3697500	3.8312423936134414
chr1	3698500	3699500	3.011800274527929
chr1	3698600	3699600	3.5744677421942
chr1	3698700	3699700	3.7021746678874754
chr1	3698800	3699800	3.8742816772348334
chr1	3698900	3699900	3.878273263527034
chr1	3699000	3700000	4.050362604443641
chr1	3699100	3700100	4.608159889799973
chr1	3699200	3700200	4.9375200977101175
chr1	3699300	3700300	4.632224914969148
chr1	3699400	3700400	5.377301329808311
chr1	3699500	3700500	4.897221977378732
chr1	3699600	3700600	4.142058807412089
chr1	3699700	3700700	3.9732667748960617
chr1	3699800	3700800	3.7686921395471074
chr1	3699900	3700900	3.5622149772669625
chr1	3700000	3701000	3.339711731462792
chr1	3700100	3701100	3.5388223293029046
chr1	3700200	3701200	3.3194296626407813
chr1	3700300	3701300	3.7046187654650167
chr1	3700400	3701400	3.7011132799461164
chr1	3700500	3701500	4.521293699567083
chr1	3700600	3701600	4.748384913597943
chr1	3700700	3701700	4.286717195636702
chr1	3700800	3701800	4.7327817091412046
chr1	3700900	3701900	4.734858921142656
chr1	3701000	3702000	4.656442555406653
chr1	3701100	3702100	4.064367163732078
chr1	3701200	3702200	4.123599100428471
chr1	3701300	3702300	3.5774652611234847
chr1	3701400	3702400	3.0311507954635792
chr1	3701500	3702500	2.0995818334159337
chr1	3701600	3702600	2.024671020650244
chr1	3723600	3724600	4.081179210262526
chr1	3723700	3724700	3.8152136629333024
chr1	3723800	3724800	3.7527308849567715
chr1	3723900	3724900	3.682760495371082
chr1	3724000	3725000	3.4468338553436118
chr1	3724100	3725100	2.8777874916845
chr1	3724200	3725200	2.985547402638495
chr1	3724300	3725300	3.13826883980122
chr1	3733300	3734300	2.03503562305103
chr1	3733400	3734400	2.0273652312892905
chr1	3733500	3734500	2.9018787523048686
chr1	3733600	3734600	3.3257286730803965
chr1	3733700	3734700	3.0534427115926603
chr1	3733800	3734800	3.2471467181789326
chr1	3733900	3734900	3.729886898248804
chr1	3734000	3735000	4.42325393836774
chr1	3734100	3735100	4.857641894944228
chr1	3734200	3735200	4.785239190253564
chr1	3734300	3735300	4.429309750362672
chr1	3734400	3735400	4.3728755949368034
chr1	3734500	3735500	4.1011212215707085
chr1	3734600	3735600	3.6737748302398376
chr1	3734700	3735700	3.479907211220628
chr1	3734800	3735800	3.374535831489553
chr1	3734900	3735900	3.070675002551297
chr1	3735000	3736000	2.956208784367747
chr1	3735100	3736100	2.425460369749586
chr1	3735200	3736200	2.077977920236282
chr1	3735300	3736300	2.0969036435325656
chr1	3735400	3736400	2.003036857604064
chr1	3735500	3736500	1.4539188042044855
chr1	3735600	3736600	1.6724207262371844
chr1	3737000	3738000	2.5944026170383228
chr1	3737100	3738100	2.8363671227345564
chr1	3737200	3738200	3.2722758562736334
chr1	3737300	3738300	3.5374228049995726
chr1	3737400	3738400	3.5951255723352604
chr1	3737500	3738500	3.4678020446829967
chr1	3737600	3738600	3.1451804294206607
chr1	3737700	3738700	2.4982314478843817
chr1	3737800	3738800	2.16535624038988
chr1	3737900	3738900	2.345352973472437
chr1	3738000	3739000	1.6262667015183123
chr1	3738100	3739100	1.4947243630359863
chr1	3738200	3739200	1.0428958867746112
chr1	3738300	3739300	0.9067295587983988
chr1	3738400	3739400	0.21810918303059568
chr1	3738500	3739500	-0.08959495517093456
chr1	3738600	3739600	0.4777911633526558
chr1	3740200	3741200	3.153402682881578
chr1	3740300	3741300	2.99343989931224
chr1	3740400	3741400	2.8747831631717604
chr1	3740500	3741500	2.9330266023207794
chr1	3740600	3741600	3.0897745304898603
chr1	3742600	3743600	2.0400707962012006
chr1	3742700	3743700	2.3147013129180163
chr1	3742800	3743800	2.6939812670962837
chr1	3742900	3743900	3.1044497101497237
chr1	3743000	3744000	3.71558128930106
chr1	3743100	3744100	3.5730493873938745
chr1	3743200	3744200	3.7569876193386937
chr1	3743300	3744300	3.2908485255442725
chr1	3743400	3744400	3.00241064060298
chr1	3743500	3744500	3.723212445640505
chr1	3743600	3744600	3.3822808785524057
chr1	3743700	3744700	3.299552416110992
chr1	3743800	3744800	3.443789525417888
chr1	3743900	3744900	3.0793407842920284
chr1	3744000	3745000	2.513798859386688
chr1	3744100	3745100	2.9060144626532485
chr1	3744200	3745200	3.4495226628550646
chr1	3744300	3745300	3.790766545404408
chr1	3744400	3745400	3.716871271305973
chr1	3744500	3745500	3.543852945086232
chr1	3744600	3745600	3.5949648936470373
chr1	3744700	3745700	3.6736943527582095
chr1	3744800	3745800	3.188816284228208
chr1	3746500	3747500	1.4514676361333387
chr1	3746600	3747600	1.8509192025153776
chr1	3746700	3747700	2.24464891507738
chr1	3746800	3747800	2.298652059116753
chr1	3746900	3747900	2.2158206292307074
chr1	3747000	3748000	2.187365118948957
chr1	3747100	3748100	2.3669778542779683
chr1	3747200	3748200	2.2608287899585684
chr1	3747300	3748300	1.6601198900049277
chr1	3747400	3748400	2.1973230293460784
chr1	3747500	3748500	2.9888765362094847
chr1	3747600	3748600	2.9995111081773467
chr1	3747700	3748700	3.2061423165331773
chr1	3747800	3748800	3.4459610114892993
chr1	3747900	3748900	3.5348912427036723
chr1	3748000	3749000	3.34044471293233
chr1	3748100	3749100	3.3228857716108138
chr1	3748200	3749200	3.507599687187002
chr1	3748300	3749300	4.242338833807037
chr1	3748400	3749400	4.497860858920813
chr1	3748500	3749500	3.8954924149927592
chr1	3748600	3749600	3.907732640648724
chr1	3748700	3749700	3.33598607620193
chr1	3748800	3749800	2.87991985704134
chr1	3748900	3749900	3.3365563388095167
chr1	3749000	3750000	3.7378712568725168
chr1	3749100	3750100	3.6409762086009416
chr1	3749200	3750200	2.989048575808172
chr1	3749300	3750300	2.373998066205756
chr1	3749500	3750500	3.1265985921162547
chr1	3749600	3750600	2.976932500012412
chr1	3749700	3750700	3.0334756880765568
chr1	3749800	3750800	2.9000309426515214
chr1	3749900	3750900	2.8148871164718674
chr1	3750000	3751000	2.4976462388359053
chr1	3750100	3751100	2.2181365759771614
chr1	3750200	3751200	2.420876761197232
chr1	3750300	3751300	2.7389598734813654
chr1	3750400	3751400	2.4144474742874107
chr1	3750500	3751500	2.414440042473258
chr1	3750600	3751600	2.699345737794227
chr1	3750700	3751700	2.361229004011664
chr1	3750800	3751800	2.940211766127464
chr1	3750900	3751900	3.287994717744163
chr1	3751000	3752000	3.0295274613212175
chr1	3751100	3752100	2.6530851490847165
chr1	3751200	3752200	2.4811702002407645
chr1	3751500	3752500	2.071522313992692
chr1	3751600	3752600	1.832296750845184
chr1	3751700	3752700	2.2522688263093835
chr1	3751800	3752800	1.8190392398161088
chr1	3752600	3753600	3.420514138403607
chr1	3752700	3753700	4.0287772679680875
chr1	3752800	3753800	3.7156696794626174
chr1	3753400	3754400	3.2110505086809904
chr1	3753500	3754500	3.3299928344066987
chr1	3753600	3754600	2.9471550259175583
chr1	3753700	3754700	2.3536868401751736
chr1	3753800	3754800	2.2621948422824705
chr1	3754900	3755900	2.7036182662593107
chr1	3755000	3756000	2.6368778682596705
chr1	3755100	3756100	2.633359067243273
chr1	3755200	3756200	2.2912941159279234
chr1	3755300	3756300	2.811506386219805
chr1	3755400	3756400	2.1913646908620863
chr1	3755500	3756500	2.6408300523772357
chr1	3755600	3756600	1.7012625385679767
chr1	3755700	3756700	1.7251613548307163
chr1	3755800	3756800	2.136419461844985
chr1	3755900	3756900	2.154113644698816
chr1	3756000	3757000	1.7891862167913566
chr1	3756100	3757100	1.7412476739682132
chr1	3756200	3757200	1.7654834388834264
chr1	3756300	3757300	1.4604203654862171
chr1	3756400	3757400	1.7404740249944497
chr1	3756500	3757500	1.4844648238402245
chr1	3756600	3757600	1.4366459155826972
chr1	3756700	3757700	1.6260793678492438
chr1	3756800	3757800	1.2363323309267555
chr1	3756900	3757900	0.7157296847066531
chr1	3757000	3758000	0.9630041248476771
chr1	3757800	3758800	1.1303414037260946
chr1	3758000	3759000	1.751527505923928
chr1	3758100	3759100	1.6434061216855502
chr1	3758200	3759200	1.7417111281476343
chr1	3758900	3759900	2.31407456311907
chr1	3759000	3760000	2.156102088852198
chr1	3759100	3760100	2.7915738658704177
chr1	3759200	3760200	3.2451912448757305
chr1	3759300	3760300	2.79998870224983
chr1	3759400	3760400	3.589349053328588
chr1	3759500	3760500	3.877051064932868
chr1	3759600	3760600	4.229610641409762
chr1	3759700	3760700	3.8789813426465054
chr1	3759800	3760800	4.204169039131955
chr1	3759900	3760900	4.488033672917592
chr1	3760000	3761000	4.306112459316865
chr1	3760100	3761100	4.354056919488984
chr1	3760200	3761200	4.416551503856483
chr1	3760300	3761300	5.150563967475595
chr1	3760400	3761400	4.8588295574905285
chr1	3760500	3761500	4.6685520294045615
chr1	3760600	3761600	4.530052145741493
chr1	3760700	3761700	4.432864927755984
chr1	3760800	3761800	4.3565685958411935
chr1	3760900	3761900	4.666995107592143
chr1	3761000	3762000	5.012225811529888
chr1	3761100	3762100	4.710827040492133
chr1	3761200	3762200	4.27500566623456
chr1	3761300	3762300	3.713420587999042
chr1	3762700	3763700	5.134522879352729
chr1	3762800	3763800	5.744713950386786
chr1	3762900	3763900	6.310303218960357
chr1	3763000	3764000	7.528832776611261
chr1	3763100	3764100	8.533790891031627
chr1	3763200	3764200	9.889015985815659
chr1	3764400	3765400	9.327507190384203
chr1	3764500	3765500	7.365414116094843
chr1	3764600	3765600	5.178767828823396
chr1	3764700	3765700	3.1473196305136013
chr1	3764800	3765800	1.7096564028783408
chr1	3765100	3766100	2.127747829134372
chr1	3765200	3766200	2.0806084323940603
chr1	3765300	3766300	2.6818980627804803
chr1	3765400	3766400	3.5016204616948183
chr1	3765500	3766500	4.276791808520716
chr1	3765600	3766600	4.866734116385137
chr1	3765700	3766700	5.700198545903852
chr1	3765800	3766800	6.001249544133843
chr1	3765900	3766900	6.162764315402822
chr1	3766000	3767000	6.116445089695414
chr1	3766400	3767400	4.829028493626434
chr1	3767500	3768500	4.315532926447308
chr1	3767600	3768600	4.653970865011355
chr1	3767700	3768700	5.2239277092848875
chr1	3767800	3768800	5.437827668546243
chr1	3767900	3768900	5.749165308047074
chr1	3768000	3769000	5.589807781464291
chr1	3768100	3769100	5.475553048047928
chr1	3768200	3769200	6.0596702486031075
chr1	3768300	3769300	6.244660727046711
chr1	3768400	3769400	6.539385247102105
chr1	3768500	3769500	5.9991245631878245
chr1	3768600	3769600	5.600516676302574
chr1	3768700	3769700	4.983478569809497
chr1	3768800	3769800	4.509068858130804
chr1	3768900	3769900	4.379204864844578
chr1	3769000	3770000	4.624847390579553
chr1	3769100	3770100	4.357518907353478
chr1	3769200	3770200	4.045031947348877
chr1	3769300	3770300	4.119617812455666
chr1	3769400	3770400	4.4228043439373765
chr1	3769500	3770500	4.86779985748133
chr1	3769600	3770600	4.668945657275969
chr1	3769700	3770700	4.807542670877658
chr1	3769800	3770800	4.8949022764368815
chr1	3769900	3770900	4.041955995880295
chr1	3770000	3771000	3.921227459530618
chr1	3770100	3771100	4.2588830920126695
chr1	3770200	3771200	3.9952107803895287
chr1	3770300	3771300	3.697986368616137
chr1	3770400	3771400	3.305589491351107
chr1	3770500	3771500	3.1012238747972583
chr1	3770600	3771600	3.450660432347238
chr1	3770700	3771700	3.1352646229792187
chr1	3770800	3771800	2.513964636701429
chr1	3774300	3775300	3.0417768789765263
chr1	3774400	3775400	3.973360375788261
chr1	3774500	3775500	4.6595139762306985
chr1	3774600	3775600	5.150404088957969
chr1	3774700	3775700	5.724624256588997
chr1	3774800	3775800	5.662722775228453
chr1	3774900	3775900	5.475374315400893
chr1	3775000	3776000	5.2507896748121805
chr1	3775100	3776100	5.415144685622
chr1	3775200	3776200	5.337232692880483
chr1	3775300	3776300	5.4262661027430665
chr1	3778800	3779800	2.344702717172537
chr1	3778900	3779900	2.6906157181164243
chr1	3779000	3780000	2.696998389377258
chr1	3779100	3780100	3.1889332139602127
chr1	3779200	3780200	3.5051818464219666
chr1	3779300	3780300	3.2397767995117164
chr1	3779400	3780400	3.679108299721894
chr1	3779500	3780500	3.49509699909364
chr1	3779600	3780600	3.478739924926957
chr1	3779700	3780700	3.5898058596668494
chr1	3779800	3780800	3.688099329928498
chr1	3779900	3780900	3.6655652891551
chr1	3780000	3781000	3.80909668947715
chr1	3780100	3781100	3.3211455643434022
chr1	3780200	3781200	2.672651433612661
chr1	3780300	3781300	3.878628609138688
chr1	3780400	3781400	3.550313203184208
chr1	3780500	3781500	2.8689242697625943
chr1	3780600	3781600	2.70065078579232
chr1	3780700	3781700	2.8513098363297003
chr1	3780800	3781800	2.496606841284413
chr1	3780900	3781900	1.9796359832432893
chr1	3781000	3782000	1.6605665251765847
chr1	3781100	3782100	1.41145414588144
chr1	3781200	3782200	1.5272956467931529
chr1	3781300	3782300	0.5453673876978717
chr1	3781400	3782400	0.6605740273695327
chr1	3781500	3782500	1.489616028948626
chr1	3781600	3782600	1.7897547918659171
chr1	3781700	3782700	1.6870775915646812
chr1	3781800	3782800	1.7963213200899897
chr1	3781900	3782900	2.4986904172624707
chr1	3782000	3783000	2.397527726204573
chr1	3782100	3783100	3.2005294993282147
chr1	3782200	3783200	3.3645827083749817
chr1	3782300	3783300	3.2253122899974733
chr1	3782400	3783400	3.3273562577773577
chr1	3785200	3786200	1.2818005772056302
chr1	3785300	3786300	0.7405674586429477
chr1	3785400	3786400	0.6385861603980342
chr1	3785500	3786500	0.4908974289998824
chr1	3785600	3786600	0.9873991100463648
chr1	3785700	3786700	0.5959162428753223
chr1	3785800	3786800	0.5986423952921703
chr1	3785900	3786900	1.009854612902217
chr1	3786000	3787000	1.2437078626162414
chr1	3786100	3787100	1.1649077528768501
chr1	3786200	3787200	1.6555949981833409
chr1	3786300	3787300	2.179891599641868
chr1	3786400	3787400	2.0762237259975334
chr1	3791900	3792900	0.2620534714671436
chr1	3792000	3793000	0.697682744710279
chr1	3792100	3793100	1.0458565416057053
chr1	3792200	3793200	1.4561734655832568
chr1	3792300	3793300	1.9219597296443456
chr1	3792400	3793400	1.9720360702588
chr1	3792500	3793500	1.9442586472586123
chr1	3792600	3793600	1.3963552088379412
chr1	3792700	3793700	1.2856176611834709
chr1	3792800	3793800	1.0811633458652337
chr1	3792900	3793900	1.4826747120418355
chr1	3793000	3794000	1.5921783501156803
chr1	3793100	3794100	1.4688304075913408
chr1	3793200	3794200	1.6754606372190768
chr1	3793300	3794300	0.9106324760066228
chr1	3793400	3794400	0.7804345127270481
chr1	3793500	3794500	0.7914497262558399
chr1	3793600	3794600	0.6681516428546053
chr1	3793700	3794700	0.8523295600634049
chr1	3793800	3794800	1.2809336569730865
chr1	3793900	3794900	0.8950206454975452
chr1	3794000	3795000	0.5012738586350861
chr1	3797800	3798800	2.1804596610042712
chr1	3797900	3798900	2.530668677959828
chr1	3798000	3799000	2.5600721882923074
chr1	3798100	3799100	2.729487619054849
chr1	3798200	3799200	2.7675425523350485
chr1	3798300	3799300	2.6172955428184648
chr1	3798400	3799400	2.9653456374374607
chr1	3798500	3799500	3.0454551805608263
chr1	3799700	3800700	2.706135469378301
chr1	3799800	3800800	3.275891527089108
chr1	3799900	3800900	3.0797420882195587
chr1	3800000	3801000	2.801574005312418
chr1	3800100	3801100	2.7529026375789125
chr1	3800200	3801200	2.7410653525704265
chr1	3800300	3801300	2.877432026753122
chr1	3800400	3801400	2.5678462135221367
chr1	3800500	3801500	1.8904158268785718
chr1	3800600	3801600	0.950926021516628
chr1	3800700	3801700	0.40330807080813097
chr1	3800800	3801800	0.23543368264282266
chr1	3800900	3801900	0.31054473270272
chr1	3801000	3802000	0.5107582049503185
chr1	3801100	3802100	0.5277836224665635
chr1	3801200	3802200	0.1884883078641732
chr1	3801300	3802300	-0.16542627476570365
chr1	3801400	3802400	-0.3104131947576977
chr1	3801500	3802500	-0.126395018548252
chr1	3801600	3802600	1.6314519170726376
chr1	3801700	3802700	2.4380768956180527
chr1	3801800	3802800	2.591380077575652
chr1	3801900	3802900	2.3363121798104305
chr1	3802000	3803000	2.6712380486108067
chr1	3802100	3803100	3.3097432229409143
chr1	3802200	3803200	3.2397172051828407
chr1	3802300	3803300	2.692304699882648
chr1	3802400	3803400	2.8064435769239218
chr1	3802500	3803500	2.435744984501554
chr1	3802600	3803600	2.0525312006663157
chr1	3802700	3803700	1.9281589162629869
chr1	3802800	3803800	1.7296633569936128
chr1	3802900	3803900	1.876785545308789
chr1	3803000	3804000	1.9757803455803877
chr1	3803100	3804100	1.6557373392852632
chr1	3803200	3804200	1.625124940883507
chr1	3803300	3804300	1.9338237467467592
chr1	3803400	3804400	1.9526508784747096
chr1	3803500	3804500	2.6605585572784745
chr1	3803600	3804600	2.8825249613535284
chr1	3803700	3804700	2.4946841622930056
chr1	3803800	3804800	1.8437606973037528
chr1	3803900	3804900	1.7177066217032697
chr1	3804000	3805000	0.7964150557122087
chr1	3804100	3805100	0.5027272818037071
chr1	3804500	3805500	0.2429827783120445
chr1	3804600	3805600	-0.29413468736136505
chr1	3804700	3805700	0.09370975885830267
chr1	3804800	3805800	0.8434939481855438
chr1	3804900	3805900	1.0758867094740132
chr1	3805000	3806000	1.6545400556337662
chr1	3805100	3806100	1.8665687113113785
chr1	3805200	3806200	1.8432754323035336
chr1	3805300	3806300	1.4068646844416175
chr1	3805400	3806400	1.5092756031509142
chr1	3805500	3806500	1.4109536277285823
chr1	3805600	3806600	1.3957535303508923
chr1	3805700	3806700	1.6431356742840328
chr1	3805800	3806800	1.6809949719911614
chr1	3805900	3806900	1.5358104661955745
chr1	3806000	3807000	1.2879784605093552
chr1	3806100	3807100	1.5199290863667136
chr1	3806200	3807200	1.5577848141021011
chr1	3806300	3807300	1.8470872801010296
chr1	3806400	3807400	1.4216279744430589
chr1	3806500	3807500	1.0154154704779237
chr1	3806600	3807600	0.7305981165340402
chr1	3806700	3807700	0.601468185778277
chr1	3806800	3807800	0.4895136122052308
chr1	3806900	3807900	0.5566935668385334
chr1	3807000	3808000	0.08121960474866492
chr1	3807100	3808100	0.4590770080152134
chr1	3807200	3808200	0.3383307818533775
chr1	3807700	3808700	2.2237624763349046
chr1	3807800	3808800	1.939114159417585
chr1	3807900	3808900	1.8019795015425093
chr1	3808000	3809000	2.096189469450878
chr1	3808100	3809100	1.614000294534972
chr1	3808200	3809200	2.1161465208311943
chr1	3808300	3809300	2.1973064633180024
chr1	3808400	3809400	1.6737251204830494
chr1	3808500	3809500	1.1343218461851925
chr1	3808600	3809600	1.4381861164798468
chr1	3808700	3809700	1.3031517127930394
chr1	3808800	3809800	1.9414517116484409
chr1	3808900	3809900	2.1216405898014945
chr1	3809000	3810000	2.1137060400504324
chr1	3809100	3810100	1.9654879327570327
chr1	3809200	3810200	1.6970383702724472
chr1	3809300	3810300	1.193282792808014
chr1	3809400	3810400	1.1937115446271749
chr1	3809500	3810500	1.2165256242088591
chr1	3809600	3810600	1.0776085671534308
chr1	3809700	3810700	1.527895966489814
chr1	3809800	3810800	1.847402809556778
chr1	3810700	3811700	2.7527260710764967
chr1	3810800	3811800	2.0229721239368907
chr1	3810900	3811900	1.3038538817923022
chr1	3811000	3812000	1.0109791927745178
chr1	3811100	3812100	1.1857253327137358
chr1	3811200	3812200	0.95804352983351
chr1	3811300	3812300	0.7938286411445367
chr1	3811400	3812400	1.2528566101230971
chr1	3811500	3812500	0.7908538657210623
chr1	3811600	3812600	0.9702087372602908
chr1	3811700	3812700	1.2749980064257245
chr1	3811800	3812800	1.7691698727888014
chr1	3811900	3812900	1.5513886338481424
chr1	3812000	3813000	1.8948072817195962
chr1	3812100	3813100	1.7642924596823812
chr1	3812200	3813200	1.9017256131889264
chr1	3812300	3813300	2.6655082884282413
chr1	3812400	3813400	2.7019682061945627
chr1	3812500	3813500	2.7262649995841803
chr1	3812600	3813600	2.382329612586981
chr1	3812700	3813700	1.8271628312394208
chr1	3816300	3817300	3.5447406088726963
chr1	3816400	3817400	3.952465653836258
chr1	3816500	3817500	3.63863670253192
chr1	3816600	3817600	3.9616988191622418
chr1	3816700	3817700	4.0150660672635485
chr1	3816800	3817800	3.6204745625064017
chr1	3816900	3817900	3.889743227066079
chr1	3817000	3818000	3.2645111318077675
chr1	3817100	3818100	3.3742009856424646
chr1	3817200	3818200	3.2091001637717764
chr1	3817300	3818300	2.7678625487330035
chr1	3817400	3818400	2.3402135339833534
chr1	3818200	3819200	1.4367707759322337
chr1	3818300	3819300	1.9897855513756435
chr1	3818400	3819400	2.068888046312352
chr1	3818500	3819500	2.4109347133498136
chr1	3818600	3819600	2.5440130866582766
chr1	3818700	3819700	2.8146365387907584
chr1	3818800	3819800	3.2743464241934057
chr1	3818900	3819900	4.233728026882466
chr1	3819000	3820000	4.596439121642877
chr1	3819100	3820100	4.090165382850781
chr1	3819200	3820200	3.717695118680621
chr1	3819300	3820300	3.2699949578865
chr1	3819400	3820400	3.1899474177576352
chr1	3819500	3820500	3.045310483740555
chr1	3822300	3823300	1.9489350622612829
chr1	3822400	3823400	2.502559228003736
chr1	3822500	3823500	3.347911439369268
chr1	3822600	3823600	3.5586715652967915
chr1	3822700	3823700	3.446437401638687
chr1	3822800	3823800	3.4987350458282416
chr1	3822900	3823900	3.964496110860368
chr1	3823000	3824000	4.118081083836588
chr1	3823100	3824100	3.9656424170130267
chr1	3823200	3824200	3.803780375500634
chr1	3823300	3824300	3.583958931544153
chr1	3823400	3824400	3.260051223666385
chr1	3826400	3827400	0.7610449730061644
chr1	3826500	3827500	0.5181808129509418
chr1	3826600	3827600	0.5793383612985614
chr1	3826700	3827700	0.4680771205360036
chr1	3826800	3827800	0.8028403395689235
chr1	3826900	3827900	0.9661977658950982
chr1	3827000	3828000	1.2546587750996765
chr1	3827100	3828100	1.2979912096547497
chr1	3827200	3828200	0.9833842250722028
chr1	3827300	3828300	1.2204854996435273
chr1	3827400	3828400	1.1643537708807037
chr1	3827500	3828500	1.8048674081629088
chr1	3827600	3828600	1.7382520477958048
chr1	3827700	3828700	1.8912036996058328
chr1	3827800	3828800	1.521281948040006
chr1	3827900	3828900	1.1865320862044215
chr1	3828000	3829000	0.9056811818123482
chr1	3828100	3829100	0.9474190018427041
chr1	3829400	3830400	1.3799848413554658
chr1	3829500	3830500	1.4832058555484169
chr1	3829600	3830600	1.6947356972275711
chr1	3829700	3830700	1.6104676422152484
chr1	3829800	3830800	1.5834132592717636
chr1	3829900	3830900	1.0789019571471397
chr1	3830000	3831000	1.5521394310668073
chr1	3830100	3831100	1.8029405853730904
chr1	3830200	3831200	1.0802077551878255
chr1	3830300	3831300	0.7731289236875745
chr1	3833700	3834700	2.4922352297806603
chr1	3833800	3834800	2.507168796643481
chr1	3833900	3834900	2.650651886907318
chr1	3834000	3835000	2.6589733671292493
chr1	3834100	3835100	2.590539213736006
chr1	3834200	3835200	2.422967945069844
chr1	3834300	3835300	2.0384346400714324
chr1	3834400	3835400	1.972048983641874
chr1	3834900	3835900	2.244146098412265
chr1	3835000	3836000	2.6255937948009067
chr1	3835100	3836100	2.3655537357167016
chr1	3835200	3836200	2.343329089301256
chr1	3836500	3837500	2.8094243510574586
chr1	3836600	3837600	2.8503414764631567
chr1	3836700	3837700	1.4812471826946485
chr1	3836800	3837800	1.4129290598408981
chr1	3836900	3837900	1.666998493608863
chr1	3837000	3838000	1.9110082979279701
chr1	3837100	3838100	1.5199923921944205
chr1	3837200	3838200	2.4917321280464138
chr1	3837300	3838300	2.58386992139164
chr1	3837400	3838400	2.6238871010511025
chr1	3837500	3838500	2.2905030899552465
chr1	3837600	3838600	2.274643032287079
chr1	3837700	3838700	2.394728746231896
chr1	3837800	3838800	2.2200763757084094
chr1	3837900	3838900	1.6277355275041678
chr1	3838000	3839000	1.9597906398544902
chr1	3838100	3839100	2.180409521680697
chr1	3838200	3839200	1.8319814486594943
chr1	3838300	3839300	1.5387976532435208
chr1	3838400	3839400	1.4154326181701695
chr1	3838500	3839500	1.2375190719774234
chr1	3838600	3839600	0.7367938607667651
chr1	3838700	3839700	0.9041121030227136
chr1	3838800	3839800	0.9509353112739052
chr1	3838900	3839900	1.3083512577867085
chr1	3839200	3840200	1.883453562770525
chr1	3839300	3840300	2.3377528393116886
chr1	3839400	3840400	2.185080200175738
chr1	3839500	3840500	2.3398596141421724
chr1	3839600	3840600	2.0150056874761555
chr1	3839700	3840700	2.161015344973669
chr1	3839800	3840800	2.3990196677129743
chr1	3839900	3840900	2.310047905135497
chr1	3840000	3841000	2.4571171430282344
chr1	3840100	3841100	2.7658244752841323
chr1	3840200	3841200	2.1114826806157456
chr1	3840300	3841300	1.0765675140861106
chr1	3840400	3841400	1.5002269940413977
chr1	3840500	3841500	1.5198554523955914
chr1	3840600	3841600	2.1950598761540854
chr1	3840700	3841700	2.6717162964340235
chr1	3840800	3841800	3.0617313549212835
chr1	3840900	3841900	2.9595441183242297
chr1	3841000	3842000	2.878648769567727
chr1	3841100	3842100	2.543395557865434
chr1	3841200	3842200	2.7961009780747603
chr1	3841300	3842300	3.36928348677446
chr1	3841400	3842400	3.315810427374388
chr1	3841500	3842500	3.2182581553905605
chr1	3842200	3843200	2.095198934472527
chr1	3842300	3843300	2.120127352317476
chr1	3843500	3844500	2.53231018368217
chr1	3843600	3844600	2.2745579950438786
chr1	3844800	3845800	-0.21589509745565125
chr1	3844900	3845900	0.0635529807079494
chr1	3845000	3846000	0.4262414055728154
chr1	3846100	3847100	0.4767004786153324
chr1	3846200	3847200	0.3445074300965008
chr1	3846300	3847300	0.6824441985871215
chr1	3846400	3847400	0.5321463077513858
chr1	3846500	3847500	0.8049821827108267
chr1	3846600	3847600	0.5958972878320441
chr1	3846700	3847700	0.8181195683543359
chr1	3846800	3847800	1.6798900389895388
chr1	3846900	3847900	1.4497251878804431
chr1	3847000	3848000	1.7543331321648843
chr1	3847100	3848100	0.663979076306448
chr1	3847200	3848200	0.4571443627348645
chr1	3847300	3848300	0.7465480402297372
chr1	3847400	3848400	0.9634669923623644
chr1	3848600	3849600	2.0526036949475466
chr1	3848700	3849700	1.36804200639607
chr1	3848800	3849800	1.1733518895771908
chr1	3849400	3850400	1.4480861622891237
chr1	3849500	3850500	0.9897149343678708
chr1	3849600	3850600	0.9150967199277854
chr1	3849700	3850700	1.666725731583488
chr1	3849800	3850800	1.7859306568003106
chr1	3849900	3850900	1.6902226876674222
chr1	3850000	3851000	1.8090778823819496
chr1	3850100	3851100	1.8724315783516567
chr1	3850200	3851200	2.01326616169904
chr1	3850300	3851300	2.3833154641008143
chr1	3850400	3851400	2.3776685933412582
chr1	3850500	3851500	2.693182016310784
chr1	3850600	3851600	2.584970384106797
chr1	3850700	3851700	2.3347170447664207
chr1	3850800	3851800	2.0415797158456805
chr1	3850900	3851900	2.193022363329112
chr1	3851000	3852000	2.5383106614703683
chr1	3851100	3852100	2.3934565912464363
chr1	3851200	3852200	2.236464295626177
chr1	3851300	3852300	2.0845133330117207
chr1	3851400	3852400	2.1995910541409485
chr1	3851500	3852500	2.063493769727548
chr1	3851600	3852600	2.2180380612006365
chr1	3853200	3854200	1.9939843505207464
chr1	3853300	3854300	2.5117166581302373
chr1	3853400	3854400	2.2546175604778607
chr1	3853500	3854500	2.439963710278142
chr1	3853600	3854600	1.9923587059384416
chr1	3855400	3856400	0.4185303906920311
chr1	3858300	3859300	1.8197399647641723
chr1	3858400	3859400	1.4994010351135
chr1	3858500	3859500	1.587145538803499
chr1	3858600	3859600	1.5864699434935905
chr1	3858700	3859700	1.3925776682858877
chr1	3858800	3859800	1.367743081428188
chr1	3858900	3859900	1.4696333652069908
chr1	3859000	3860000	1.834844829865608
chr1	3859100	3860100	2.3905655979343168
chr1	3859200	3860200	2.1557132986567065
chr1	3859300	3860300	1.9218029798722136
chr1	3859400	3860400	2.250476023541578
chr1	3859500	3860500	2.7442521896920167
chr1	3859600	3860600	2.5728235049251085
chr1	3859700	3860700	2.9940003641794437
chr1	3859800	3860800	3.14753603677324
chr1	3859900	3860900	3.6543032131441953
chr1	3861200	3862200	1.3288988764817309
chr1	3861300	3862300	1.252546627024572
chr1	3862600	3863600	2.532086186783772
chr1	3862700	3863700	2.6815883461433283
chr1	3862800	3863800	2.880196923060668
chr1	3862900	3863900	2.8270604222186253
chr1	3863000	3864000	3.339310904551323
chr1	3863100	3864100	3.425939012830937
chr1	3863200	3864200	4.081575691427829
chr1	3863300	3864300	4.541850316491846
chr1	3863400	3864400	4.2341831944898
chr1	3863500	3864500	4.489937425306041
chr1	3863600	3864600	3.8531597204780086
chr1	3863700	3864700	4.273498335240934
chr1	3863800	3864800	4.312591751024853
chr1	3863900	3864900	4.412394560921476
chr1	3864000	3865000	3.8769135335674587
chr1	3864100	3865100	3.5811082171969932
chr1	3864200	3865200	3.1082320705866087
chr1	3864300	3865300	2.6853034910391598
chr1	3864400	3865400	3.004789752808487
chr1	3864500	3865500	2.5205805313518503
chr1	3864600	3865600	2.9247487432314894
chr1	3864700	3865700	2.607886695921351
chr1	3864800	3865800	2.8429436191972832
chr1	3864900	3865900	3.809521167450769
chr1	3865000	3866000	4.7491872758811855
chr1	3865100	3866100	5.035646053795082
chr1	3865200	3866200	5.2061438457411215
chr1	3865300	3866300	5.0381049242255
chr1	3865400	3866400	5.0783582928966515
chr1	3865500	3866500	5.226465920606336
chr1	3865600	3866600	5.138137634667331
chr1	3865700	3866700	5.377813646000856
chr1	3865800	3866800	5.011436603520945
chr1	3865900	3866900	4.364837281501141
chr1	3866000	3867000	3.5274739696591144
chr1	3866100	3867100	3.405840679563439
chr1	3866200	3867200	3.3178059794865886
chr1	3866300	3867300	3.353305088692513
chr1	3866400	3867400	3.1806307920696364
chr1	3866500	3867500	2.7419633029212656
chr1	3871500	3872500	-1.842955500339668
chr1	3871600	3872600	-1.0591531525351543
chr1	3871700	3872700	-0.8130483451783976
chr1	3871800	3872800	-0.7666158253910479
chr1	3871900	3872900	-0.8833756455720032
chr1	3872000	3873000	-0.9286634568480772
chr1	3872100	3873100	-1.2244183558990929
chr1	3872200	3873200	-1.817311688512508
chr1	3872900	3873900	1.3829698933491288
chr1	3873000	3874000	1.3829133474353004
chr1	3873100	3874100	1.5737231666635632
chr1	3877400	3878400	2.6019151083282996
chr1	3877500	3878500	3.3020106652566006
chr1	3877600	3878600	3.737712403818338
chr1	3877700	3878700	3.7680992132307516
chr1	3877800	3878800	3.7299615019079817
chr1	3877900	3878900	3.393687459584319
chr1	3878000	3879000	2.8810025932529326
chr1	3878100	3879100	3.0667738263660755
chr1	3878200	3879200	2.99577303623277
chr1	3878300	3879300	2.7242771158998864
chr1	3878400	3879400	2.8600903861346723
chr1	3878500	3879500	2.060164527130907
chr1	3878600	3879600	1.457107789489546
chr1	3878700	3879700	2.2020222435742656
chr1	3878800	3879800	2.194508294119576
chr1	3878900	3879900	2.2232335489934516
chr1	3879000	3880000	2.1361310430647027
chr1	3879100	3880100	2.1720399194559943
chr1	3879200	3880200	1.832500928454346
chr1	3881900	3882900	0.5452876495636002
chr1	3882000	3883000	0.8740970644695572
chr1	3883000	3884000	3.4772895130688184
chr1	3883100	3884100	3.576755286310081
chr1	3883200	3884200	3.6350067226781424
chr1	3883300	3884300	2.5927756186900117
chr1	3883400	3884400	2.3971607767316456
chr1	3883500	3884500	2.5080482633892345
chr1	3883600	3884600	2.6503392495996656
chr1	3883700	3884700	2.295684109437888
chr1	3883800	3884800	2.3025767820929435
chr1	3883900	3884900	2.316966939355082
chr1	3884000	3885000	2.853926077599595
chr1	3884100	3885100	3.071590597571315
chr1	3884200	3885200	3.643882397673052
chr1	3884300	3885300	3.8607540438365233
chr1	3884400	3885400	3.725738690486197
chr1	3884500	3885500	3.5753549440936805
chr1	3884600	3885600	3.313691932484768
chr1	3884700	3885700	3.448843352912764
chr1	3884800	3885800	3.390486249991913
chr1	3884900	3885900	3.4936610526804084
chr1	3885000	3886000	3.375842464919895
chr1	3885100	3886100	3.178828324330029
chr1	3885200	3886200	2.394768827902774
chr1	3885300	3886300	2.5666672264480948
chr1	3885400	3886400	2.9423111589015134
chr1	3885500	3886500	2.7850129534782444
chr1	3885600	3886600	2.8989283834092903
chr1	3885700	3886700	2.6054243181199435
chr1	3887900	3888900	1.3956634912319816
chr1	3888000	3889000	1.8103920946257819
chr1	3888100	3889100	2.149624915373815
chr1	3888200	3889200	2.8028707497277825
chr1	3888300	3889300	2.9651552722586896
chr1	3888400	3889400	2.942351917638643
chr1	3888500	3889500	3.0816255425618215
chr1	3888600	3889600	3.2421843083536896
chr1	3889000	3890000	3.045645285044609
chr1	3889100	3890100	2.4295327453357176
chr1	3889200	3890200	2.422350684761064
chr1	3889300	3890300	2.573866960143783
chr1	3889400	3890400	2.531840585363567
chr1	3889500	3890500	2.8153760738957003
chr1	3889600	3890600	3.6068911625639815
chr1	3889700	3890700	3.590573193465456
chr1	3889800	3890800	3.5845610366831266
chr1	3889900	3890900	3.714419099672442
chr1	3890000	3891000	3.70296556430176
chr1	3890100	3891100	4.290035483824509
chr1	3890200	3891200	3.774426154911701
chr1	3890300	3891300	3.618433905825664
chr1	3890400	3891400	3.5878306758536076
chr1	3890500	3891500	2.6536969217454867
chr1	3890600	3891600	1.8221838206127032
chr1	3892400	3893400	2.9975285043845923
chr1	3892500	3893500	3.3478690667905813
chr1	3892600	3893600	3.0016099741428057
chr1	3892700	3893700	2.592306745312544
chr1	3892800	3893800	2.8117345610417663
chr1	3892900	3893900	1.6039245871887506
chr1	3893000	3894000	0.9947165913678655
chr1	3893100	3894100	1.4135856722176008
chr1	3893200	3894200	1.0357751410668778
chr1	3893300	3894300	1.6113836827730412
chr1	3893400	3894400	1.7132861211118935
chr1	3893500	3894500	1.153093772539523
chr1	3893600	3894600	1.101902299645344
chr1	3898700	3899700	-1.6514998302246071
chr1	3898800	3899800	-1.2516223573015124
chr1	3898900	3899900	-0.9753529158754436
chr1	3899000	3900000	-0.8281246616629728
chr1	3899100	3900100	-0.2622290761459933
chr1	3899200	3900200	0.41269090460268737
chr1	3899300	3900300	-0.5770879478498081
chr1	3907300	3908300	2.1854725562745703
chr1	3907400	3908400	1.945117286571172
chr1	3907500	3908500	1.9882013582009448
chr1	3907600	3908600	2.4983323837431097
chr1	3907700	3908700	2.145515299538476
chr1	3907800	3908800	1.7458237316413183
chr1	3907900	3908900	1.3533387528588876
chr1	3908000	3909000	1.2252426452886418
chr1	3908100	3909100	1.0836004532924346
chr1	3908200	3909200	1.2311265619044196
chr1	3908300	3909300	1.401316463551356
chr1	3908400	3909400	1.7231852832387944
chr1	3908500	3909500	1.3354639907745298
chr1	3908600	3909600	0.8834783532158068
chr1	3913700	3914700	2.0841308847007403
chr1	3913800	3914800	2.1840043603850283
chr1	3913900	3914900	2.1223579937317867
chr1	3914000	3915000	1.6040810071971499
chr1	3914100	3915100	2.5296259168986652
chr1	3914200	3915200	2.971991312414964
chr1	3914300	3915300	2.9959539908076582
chr1	3914400	3915400	3.4976170265432014
chr1	3914500	3915500	2.973117155977528
chr1	3914600	3915600	3.4192310560749846
chr1	3914700	3915700	4.170639837132525
chr1	3914800	3915800	4.004672923672159
chr1	3914900	3915900	3.5368200587860317
chr1	3915000	3916000	3.7597524320898303
chr1	3915100	3916100	2.880847835630337
chr1	3915200	3916200	2.624056477375707
chr1	3915300	3916300	2.423119021821752
chr1	3915400	3916400	1.7334251297454328
chr1	3915500	3916500	2.0076038405980423
chr1	3915600	3916600	1.1866363005756941
chr1	3915700	3916700	0.6070070191227798
chr1	3915800	3916800	0.3214815033948218
chr1	3915900	3916900	0.3779605089972615
chr1	3916000	3917000	0.5749266134174529
chr1	3916100	3917100	0.8564303336552033
chr1	3916200	3917200	0.8235440798020626
chr1	3916300	3917300	0.5124994917612614
chr1	3916400	3917400	0.024715618051505
chr1	3916500	3917500	0.05755448614746093
chr1	3916600	3917600	0.025531554390633485
chr1	3916700	3917700	0.4315584244557971
chr1	3916800	3917800	0.3227127966272801
chr1	3916900	3917900	0.5485631945246027
chr1	3917000	3918000	0.46058171681986554
chr1	3917100	3918100	0.5811859074688329
chr1	3917200	3918200	0.37296719344589296
chr1	3917300	3918300	1.029374244309026
chr1	3917400	3918400	2.1202464112778516
chr1	3917500	3918500	2.2198317912620382
chr1	3917600	3918600	2.3694683479994416
chr1	3917700	3918700	1.8353061742189487
chr1	3917800	3918800	1.6773567110382832
chr1	3918300	3919300	0.4597314539961406
chr1	3918400	3919400	1.3275667357235756
chr1	3918500	3919500	1.1674694718815075
chr1	3918600	3919600	1.5499005321623596
chr1	3918700	3919700	2.293387724285967
chr1	3918800	3919800	2.643950258348982
chr1	3918900	3919900	2.7047142983461705
chr1	3919000	3920000	2.258028814381628
chr1	3920600	3921600	1.4262614543932313
chr1	3920700	3921700	0.8352288893440817
chr1	3920800	3921800	0.9397963789505454
chr1	3920900	3921900	1.4880621363797215
chr1	3921000	3922000	1.9902659520188148
chr1	3921100	3922100	2.599716079229163
chr1	3921200	3922200	2.519338904983041
chr1	3921300	3922300	2.8425104789092384
chr1	3921400	3922400	2.579259423453846
chr1	3921500	3922500	2.5714408635308383
chr1	3921600	3922600	2.5379017663829044
chr1	3921700	3922700	3.323153313985983
chr1	3921800	3922800	3.677207544647602
chr1	3921900	3922900	3.482778574309875
chr1	3922000	3923000	3.3681387706002237
chr1	3922100	3923100	3.1398419369875024
chr1	3922200	3923200	3.1606053421490774
chr1	3922300	3923300	3.0144390194519834
chr1	3922400	3923400	3.377018919176058
chr1	3922500	3923500	3.0659625021152204
chr1	3922600	3923600	3.9553932980633433
chr1	3922700	3923700	3.839971769574778
chr1	3922800	3923800	3.8614301374783637
chr1	3922900	3923900	3.962125143914174
chr1	3923000	3924000	3.8849932878230073
chr1	3923100	3924100	4.012975665108054
chr1	3923200	3924200	4.0689227149745415
chr1	3923300	3924300	3.9258412109380014
chr1	3923400	3924400	3.874615849578098
chr1	3923500	3924500	4.011252096746931
chr1	3923600	3924600	3.458481510089165
chr1	3923700	3924700	3.1822321730079444
chr1	3924100	3925100	2.2747833088376166
chr1	3924200	3925200	2.92589914990014
chr1	3924300	3925300	3.2494805246957927
chr1	3924400	3925400	3.441291320558093
chr1	3924500	3925500	3.8555269655778655
chr1	3924600	3925600	3.950436375860504
chr1	3924700	3925700	3.9431626602163083
chr1	3924800	3925800	3.7937242370095516
chr1	3924900	3925900	3.6835202627157257
chr1	3925000	3926000	4.127348490060558
chr1	3925100	3926100	4.150303283521682
chr1	3925200	3926200	3.689627866606223
chr1	3925300	3926300	3.892277745705194
chr1	3925400	3926400	3.465759682116142
chr1	3925500	3926500	2.5062632902352617
chr1	3925600	3926600	2.3381885186393068
chr1	3925700	3926700	1.7967616177223291
chr1	3925800	3926800	2.0949343611408384
chr1	3925900	3926900	1.8603141703536281
chr1	3926000	3927000	1.1237962021978487
chr1	3926100	3927100	0.9260237750557416
chr1	3926200	3927200	1.3016751114800682
chr1	3926300	3927300	0.4834608537269679
chr1	3926400	3927400	1.1341371357337071
chr1	3926500	3927500	2.063038488463877
chr1	3926600	3927600	1.7555321218464028
chr1	3926700	3927700	2.48544120859052
chr1	3926800	3927800	2.2148819385796616
chr1	3926900	3927900	2.187012534391814
chr1	3927000	3928000	2.1548817937483986
chr1	3927100	3928100	2.0516272755710045
chr1	3934300	3935300	2.2118557513098374
chr1	3934400	3935400	0.8951983070156841
chr1	3934500	3935500	0.9231671444360566
chr1	3934600	3935600	0.8399138693421443
chr1	3934700	3935700	0.8020195574480158
chr1	3934800	3935800	0.7665621747270566
chr1	3934900	3935900	0.9651431235921892
chr1	3935000	3936000	1.199665239339461
chr1	3935100	3936100	1.0567337817045948
chr1	3935200	3936200	2.001619267646752
chr1	3935300	3936300	1.8715868703110288
chr1	3935400	3936400	1.677840553248479
chr1	3935500	3936500	1.6757002308595166
chr1	3935600	3936600	2.05977971759204
chr1	3935700	3936700	1.8174442291422248
chr1	3936600	3937600	1.3691555836250002
chr1	3936700	3937700	1.5076587568464697
chr1	3936800	3937800	1.5460916567438687
chr1	3936900	3937900	2.1684493805498755
chr1	3937300	3938300	2.2574395866110826
chr1	3937400	3938400	2.4991357263553007
chr1	3937500	3938500	2.0228381624499443
chr1	3937600	3938600	2.7871047033346548
chr1	3937700	3938700	2.873771785277268
chr1	3937800	3938800	2.7961287884265498
chr1	3937900	3938900	2.163980842192203
chr1	3938000	3939000	2.676022572675057
chr1	3938100	3939100	2.690209608142006
chr1	3938200	3939200	2.972482143632184
chr1	3938300	3939300	3.1107706701528155
chr1	3938400	3939400	3.7700290283855775
chr1	3938500	3939500	4.081966871854238
chr1	3938600	3939600	3.4029211984967103
chr1	3938700	3939700	3.729816741496151
chr1	3938800	3939800	3.9986741915740684
chr1	3938900	3939900	4.4474826955642985
chr1	3939000	3940000	4.217437153796575
chr1	3939100	3940100	4.086423351824238
chr1	3939200	3940200	3.4823795560002337
chr1	3939300	3940300	3.43057648032424
chr1	3939400	3940400	2.7302232099616623
chr1	3939500	3940500	2.7510451620986625
chr1	3939600	3940600	3.987117569742361
chr1	3939700	3940700	3.4356052239189308
chr1	3939800	3940800	3.4731313700206594
chr1	3939900	3940900	3.0203646053183912
chr1	3940000	3941000	2.6108184620050134
chr1	3940100	3941100	3.0444978735527144
chr1	3940200	3941200	3.4480512670972865
chr1	3940300	3941300	3.709474607176503
chr1	3940400	3941400	3.966833855620622
chr1	3940500	3941500	4.1131592369897
chr1	3940600	3941600	4.213549421397657
chr1	3940700	3941700	4.0052175924600935
chr1	3940800	3941800	3.884453806447456
chr1	3940900	3941900	3.7096838150706697
chr1	3941000	3942000	3.343748227657325
chr1	3941100	3942100	2.42386181596542
chr1	3941200	3942200	2.424553814169362
chr1	3942400	3943400	3.6945266731731654
chr1	3942500	3943500	4.0451541953601895
chr1	3942600	3943600	3.9759347028998735
chr1	3942700	3943700	4.1160139156303845
chr1	3942800	3943800	4.378924052559666
chr1	3942900	3943900	3.0487285012991308
chr1	3943000	3944000	3.418274652911527
chr1	3943100	3944100	3.3604944487733728
chr1	3943200	3944200	3.2881447955873737
chr1	3943300	3944300	2.6513979040143583
chr1	3943400	3944400	2.956530185862404
chr1	3943500	3944500	2.7836586193545787
chr1	3943600	3944600	3.2726656012945536
chr1	3943700	3944700	4.02474839860052
chr1	3943800	3944800	4.240086770953589
chr1	3943900	3944900	4.9933971223842635
chr1	3944000	3945000	4.524642059892618
chr1	3944100	3945100	4.539435872658538
chr1	3944200	3945200	4.742794363465602
chr1	3944300	3945300	4.9664261610784095
chr1	3944400	3945400	4.779823596480051
chr1	3944500	3945500	4.978838330902698
chr1	3944600	3945600	4.652010078080674
chr1	3944700	3945700	3.819259962066565
chr1	3944800	3945800	3.290283303268795
chr1	3946100	3947100	3.8023630432673188
chr1	3946200	3947200	4.319906734143841
chr1	3946300	3947300	4.983563497435252
chr1	3946400	3947400	4.7054847240306685
chr1	3946500	3947500	5.020654001333508
chr1	3946600	3947600	5.695872248065988
chr1	3946700	3947700	5.931544690255655
chr1	3946800	3947800	5.6682591489177465
chr1	3946900	3947900	5.411376100475322
chr1	3947000	3948000	5.321813441378763
chr1	3947100	3948100	5.243635672031005
chr1	3947200	3948200	5.422873797529551
chr1	3947300	3948300	5.334135627041566
chr1	3947400	3948400	5.83138736856554
chr1	3947500	3948500	5.857260078843204
chr1	3947600	3948600	5.6970304140386805
chr1	3947700	3948700	5.150092110769328
chr1	3947800	3948800	5.328457339662161
chr1	3947900	3948900	5.386584062327574
chr1	3948000	3949000	5.758600287307948
chr1	3948100	3949100	5.455032158134575
chr1	3948200	3949200	5.025430185229668
chr1	3948300	3949300	4.484664156840967
chr1	3948400	3949400	3.866093749264632
chr1	3948500	3949500	3.897697274568522
chr1	3948600	3949600	3.2143535830847485
chr1	3948700	3949700	3.4200123494456283
chr1	3948800	3949800	3.4563549341314075
chr1	3948900	3949900	4.262373470449953
chr1	3949300	3950300	4.7987349053723305
chr1	3949400	3950400	5.78372969057079
chr1	3949500	3950500	6.9906406918519135
chr1	3949600	3950600	7.459679939350702
chr1	3949700	3950700	9.73922922506794
chr1	3950000	3951000	9.517765355272243
chr1	3950100	3951100	9.63983572520226
chr1	3952900	3953900	3.4987777855987
chr1	3953000	3954000	4.373077089147689
chr1	3953100	3954100	4.800183837737547
chr1	3953200	3954200	4.793280058557562
chr1	3953300	3954300	5.140323768353184
chr1	3953400	3954400	5.3243783455008185
chr1	3953500	3954500	5.663810559217937
chr1	3953600	3954600	5.712240586744922
chr1	3953700	3954700	5.909547858682353
chr1	3953800	3954800	5.8201709164247095
chr1	3953900	3954900	5.434756671775398
chr1	3954000	3955000	4.952857670063574
chr1	3954100	3955100	5.1639221003323446
chr1	3954200	3955200	5.658733361840931
chr1	3954300	3955300	4.885905476638189
chr1	3954400	3955400	4.35116746227472
chr1	3954500	3955500	4.155988781547424
chr1	3954600	3955600	3.8382370018591763
chr1	3954700	3955700	3.084882389871201
chr1	3954800	3955800	2.548641810792593
chr1	3954900	3955900	2.415049279606928
chr1	3955000	3956000	1.9159828997602697
chr1	3955100	3956100	0.8956384240082351
chr1	3956500	3957500	2.4202171383432325
chr1	3956600	3957600	2.7779581550410004
chr1	3956700	3957700	3.2180782853353915
chr1	3956800	3957800	3.0963178518478216
chr1	3956900	3957900	3.1238260211275435
chr1	3957000	3958000	3.2110124517240712
chr1	3957100	3958100	3.7441884113239694
chr1	3957200	3958200	3.502198375023408
chr1	3957300	3958300	3.753699705013246
chr1	3957400	3958400	3.7563312721800193
chr1	3957500	3958500	4.315195415105274
chr1	3957600	3958600	4.381973024790361
chr1	3957700	3958700	4.57761239404735
chr1	3957800	3958800	4.613312943840349
chr1	3957900	3958900	4.832529113606908
chr1	3958000	3959000	4.947661570364054
chr1	3958100	3959100	3.9311850953281455
chr1	3958200	3959200	3.928528247894959
chr1	3958300	3959300	3.34285698285296
chr1	3958400	3959400	3.046288307485882
chr1	3958500	3959500	3.0305351387924016
chr1	3958600	3959600	2.697254425279496
chr1	3958700	3959700	2.1068662098022464
chr1	3958800	3959800	2.061919370089665
chr1	3958900	3959900	2.356593365524184
chr1	3959000	3960000	2.2318865695035868
chr1	3959100	3960100	2.9300542686220963
chr1	3959200	3960200	2.803460026086652
chr1	3959300	3960300	2.3998909293042567
chr1	3959400	3960400	2.091526444488372
chr1	3959500	3960500	1.8650649706296984
chr1	3959600	3960600	1.7838769319752334
chr1	3959700	3960700	2.2962596252629592
chr1	3959800	3960800	2.4577881596953426
chr1	3959900	3960900	1.8455601458192057
chr1	3960000	3961000	2.311095147815834
chr1	3960100	3961100	1.9277248251916832
chr1	3960200	3961200	1.8144543450368311
chr1	3960300	3961300	1.7358093783228985
chr1	3960400	3961400	2.316476432309768
chr1	3960500	3961500	2.1017790920752732
chr1	3960600	3961600	2.1481432571137056
chr1	3960700	3961700	2.0375389906725365
chr1	3960800	3961800	1.9552128940264952
chr1	3961900	3962900	2.26387264582992
chr1	3963000	3964000	1.4188385617311956
chr1	3963100	3964100	1.0136139480320363
chr1	3964700	3965700	2.6309607616224517
chr1	3964800	3965800	2.4293505856992543
chr1	3964900	3965900	2.4486861849872845
chr1	3965000	3966000	2.4429674784159743
chr1	3965100	3966100	2.526773135632212
chr1	3965200	3966200	2.545929357439654
chr1	3965300	3966300	2.569034739489645
chr1	3967300	3968300	0.9550427654385908
chr1	3967400	3968400	1.38224273024667
chr1	3967500	3968500	1.4906564661056765
chr1	3967600	3968600	1.742731431122572
chr1	3967700	3968700	1.254592501971729
chr1	3967800	3968800	1.3492204657910505
chr1	3967900	3968900	1.3309077466936152
chr1	3968000	3969000	1.3301430123242386
chr1	3968100	3969100	1.4478537526810291
chr1	3968200	3969200	0.9611207427308036
chr1	3968300	3969300	1.871531792346116
chr1	3968400	3969400	2.2290478549745187
chr1	3968500	3969500	2.147901430024394
chr1	3968600	3969600	2.04095915287128
chr1	3968700	3969700	2.6201786092884265
chr1	3968800	3969800	2.565728269241704
chr1	3968900	3969900	2.5297922339593693
chr1	3969000	3970000	2.5859881783388188
chr1	3969100	3970100	2.427352670777456
chr1	3969200	3970200	2.452071414503485
chr1	3969300	3970300	1.685226860426361
chr1	3969400	3970400	-0.12163000856857847
chr1	3969500	3970500	-0.4193410177786992
chr1	3973900	3974900	1.1433143062072446
chr1	3976800	3977800	2.1332312101992046
chr1	3976900	3977900	2.7417283920231403
chr1	3977000	3978000	3.5513652611562496
chr1	3977100	3978100	3.547295307098321
chr1	3977200	3978200	3.6612876462705612
chr1	3977300	3978300	4.161073574799189
chr1	3977400	3978400	4.220201812908516
chr1	3977500	3978500	4.6659825699143385
chr1	3977600	3978600	5.372051000972861
chr1	3977700	3978700	5.4785286547780725
chr1	3977800	3978800	4.987253202176525
chr1	3977900	3978900	4.637333862447306
chr1	3978000	3979000	3.887857385318398
chr1	3978100	3979100	3.8927591058371336
chr1	3978200	3979200	3.71364678565183
chr1	3978300	3979300	3.047421860298878
chr1	3978800	3979800	2.0989790314438546
chr1	3978900	3979900	1.957389966434084
chr1	3979000	3980000	1.8826658209806715
chr1	3979100	3980100	2.0249305547129737
chr1	3979200	3980200	1.6916913431932246
chr1	3979300	3980300	1.6874039579822366
chr1	3979400	3980400	1.9891108726064581
chr1	3979500	3980500	1.1492608471816212
chr1	3979600	3980600	1.2050660543711793
chr1	3979700	3980700	1.7855368535510885
chr1	3979800	3980800	1.9407954876092628
chr1	3979900	3980900	2.001291957164117
chr1	3980000	3981000	2.4212091715630817
chr1	3980100	3981100	2.2647133064334413
chr1	3980200	3981200	2.4224057050978267
chr1	3980300	3981300	2.8181657879879918
chr1	3980400	3981400	2.4133126464924457
chr1	3980500	3981500	2.5675393849144768
chr1	3980600	3981600	3.0979581704686483
chr1	3980700	3981700	2.7704583690666116
chr1	3980800	3981800	2.671191736408945
chr1	3980900	3981900	2.6304948431842656
chr1	3981000	3982000	2.480802445814261
chr1	3981100	3982100	2.162631448261772
chr1	3981200	3982200	2.213101623230576
chr1	3981300	3982300	1.5236195109074884
chr1	3981900	3982900	2.00706239536006
chr1	3982000	3983000	1.7236977764345287
chr1	3982100	3983100	2.610956565055944
chr1	3982200	3983200	2.8727381939689853
chr1	3982300	3983300	2.73676644695266
chr1	3982400	3983400	2.9609544156872736
chr1	3982500	3983500	2.8113131100231747
chr1	3982600	3983600	2.7846370405177407
chr1	3982700	3983700	2.1375390005949804
chr1	3982800	3983800	2.0892614604362048
chr1	3982900	3983900	1.0482709814592088
chr1	3983000	3984000	1.2588503544400764
chr1	3983100	3984100	0.7199693203233715
chr1	3983200	3984200	0.273307749906384
chr1	3983300	3984300	1.0667583251598791
chr1	3983400	3984400	0.9964355828036044
chr1	3983500	3984500	1.435743482444828
chr1	3983600	3984600	1.6142001228108438
chr1	3983700	3984700	2.4204554601824126
chr1	3983800	3984800	2.3575654601908664
chr1	3983900	3984900	3.2681977419921218
chr1	3984000	3985000	3.273604167048888
chr1	3984100	3985100	3.3794035731146876
chr1	3984200	3985200	3.5669857887691805
chr1	3984300	3985300	2.6569687847664984
chr1	3986600	3987600	2.0403858217742394
chr1	3986700	3987700	1.7407614578401251
chr1	3986800	3987800	2.4340901161007387
chr1	3986900	3987900	2.623583856184624
chr1	3987000	3988000	2.923553246986496
chr1	3987100	3988100	3.3413907196483925
chr1	3987200	3988200	2.9894643942742665
chr1	3987300	3988300	3.057067988008688
chr1	3987400	3988400	3.219921881045636
chr1	3987500	3988500	2.8723489406873055
chr1	3987600	3988600	2.5713197223779147
chr1	3987700	3988700	2.9998317681253486
chr1	3987800	3988800	2.339327460227852
chr1	3987900	3988900	2.043272241266251
chr1	3988000	3989000	1.5465909851081794
chr1	3988100	3989100	1.4596551391927517
chr1	3988200	3989200	1.8528407808935388
chr1	3988300	3989300	2.45045685917705
chr1	3988400	3989400	2.5496959116125963
chr1	3988500	3989500	2.7637222012083145
chr1	3988600	3989600	2.6719685916294926
chr1	3988700	3989700	2.875322339020595
chr1	3988800	3989800	2.7950652556594107
chr1	3988900	3989900	2.9029396389746203
chr1	3989000	3990000	3.4791929892296705
chr1	3989100	3990100	3.1728491934822967
chr1	3989200	3990200	3.2744901752957127
chr1	3989300	3990300	2.4825091723766635
chr1	3989400	3990400	1.7621327852730018
chr1	3990300	3991300	1.1680339054489155
chr1	3990400	3991400	0.7402971674119079
chr1	3990500	3991500	0.7015286027765208
chr1	3992200	3993200	3.7259184125592526
chr1	3992300	3993300	4.020424155927978
chr1	3992400	3993400	4.185078526633719
chr1	3992500	3993500	4.916990551940891
chr1	3992600	3993600	4.553423772314719
chr1	3992700	3993700	4.643289726938031
chr1	3992800	3993800	4.4844229356749565
chr1	3992900	3993900	4.0046699572204245
chr1	3993000	3994000	4.053408615773876
chr1	3993100	3994100	3.59799523562154
chr1	3993200	3994200	3.3366826285602915
chr1	3993300	3994300	3.5513173992962703
chr1	3993400	3994400	3.1998742254520134
chr1	3993500	3994500	2.3930542724409145
chr1	3993600	3994600	2.682093594356547
chr1	3993700	3994700	2.1979686352417884
chr1	3993800	3994800	1.2855813585090343
chr1	3993900	3994900	1.4183185229663635
chr1	3994000	3995000	1.2773263791026865
chr1	3994100	3995100	1.8026804452081784
chr1	3994200	3995200	1.1436461772887645
chr1	3994300	3995300	0.5291605718678685
chr1	3994400	3995400	0.42948522369812575
chr1	3994500	3995500	0.5200858304772008
chr1	3994600	3995600	0.2327231751861773
chr1	3994700	3995700	0.40865016267404897
chr1	3994800	3995800	1.4277977192578566
chr1	3994900	3995900	1.5150403950668312
chr1	3995000	3996000	1.7107178312581393
chr1	3995100	3996100	1.267973195599983
chr1	3995200	3996200	2.1537342033702367
chr1	3995300	3996300	2.6577928015159578
chr1	3995400	3996400	3.1884998660312123
chr1	3995500	3996500	3.3715278590719566
chr1	3995600	3996600	3.275441120787204
chr1	3995700	3996700	2.8172126016927
chr1	3995800	3996800	2.4087194463450152
chr1	3995900	3996900	2.9525894257416714
chr1	3996000	3997000	2.6131513053355198
chr1	3996100	3997100	2.9565593478900443
chr1	3996200	3997200	4.078392664609535
chr1	3996300	3997300	4.053320425187514
chr1	3996400	3997400	3.55358000946322
chr1	3996500	3997500	3.013340519664933
chr1	3996600	3997600	3.2165428973818218
chr1	3996700	3997700	3.1758948027288056
chr1	3996800	3997800	3.4865813358018407
chr1	3996900	3997900	2.3822971185230783
chr1	3997000	3998000	2.943867264276268
chr1	3997100	3998100	2.601275607707608
chr1	3997200	3998200	2.3545318965801565
chr1	3997300	3998300	2.4395975229902844
chr1	3997400	3998400	2.8412940854487525
chr1	3997500	3998500	3.106536464273096
chr1	3997600	3998600	2.706574332974783
chr1	3997700	3998700	2.6859181195772632
chr1	3997800	3998800	2.8285505222356395
chr1	3997900	3998900	3.383999209910177
chr1	3998000	3999000	3.5308600580304685
chr1	3998100	3999100	4.2889703787579165
chr1	3998200	3999200	3.7284541429955445
chr1	3998300	3999300	3.2071711345706944
chr1	3998400	3999400	3.104892306475264
chr1	3998500	3999500	3.2620101357288562
chr1	3998600	3999600	3.654027402808016
chr1	4001000	4002000	4.1104675749952255
chr1	4001100	4002100	4.0338057588589225
chr1	4001200	4002200	3.9379612720485735
chr1	4001300	4002300	3.966962510166244
chr1	4001400	4002400	4.043076695312653
chr1	4001500	4002500	4.195011099766635
chr1	4001600	4002600	4.169818056808311
chr1	4001700	4002700	4.055113633824498
chr1	4002400	4003400	1.2963194769466868
chr1	4003500	4004500	3.74509720718314
chr1	4004600	4005600	2.1543672807674006
chr1	4004700	4005700	2.665639391895789
chr1	4004800	4005800	2.8256589986214444
chr1	4004900	4005900	2.7643940331793377
chr1	4005000	4006000	2.9343591404699274
chr1	4005100	4006100	2.9797498835171696
chr1	4005200	4006200	3.1221981568042683
chr1	4005300	4006300	3.1737361181002144
chr1	4005400	4006400	2.8546635391974755
chr1	4005500	4006500	2.4564528692964904
chr1	4005600	4006600	2.1430204864811326
chr1	4005700	4006700	1.5042223768043923
chr1	4007600	4008600	1.3030446560763522
chr1	4007700	4008700	1.2551418181389424
chr1	4007800	4008800	0.6490538458070637
chr1	4007900	4008900	0.10928173291521062
chr1	4008000	4009000	0.3212295004681531
chr1	4008100	4009100	0.3583082301247341
chr1	4008200	4009200	0.320988137942094
chr1	4009800	4010800	1.8183152490070185
chr1	4009900	4010900	1.7261549965387428
chr1	4010000	4011000	1.4229473842658082
chr1	4010100	4011100	1.6761811197171448
chr1	4010200	4011200	1.8049902491865228
chr1	4010300	4011300	1.7567149009724747
chr1	4010400	4011400	2.4761044182255083
chr1	4010500	4011500	2.2762004756120686
chr1	4010600	4011600	2.086122416383176
chr1	4010700	4011700	1.637637328245214
chr1	4010800	4011800	1.7957901008417343
chr1	4011900	4012900	2.6789069529945486
chr1	4012000	4013000	2.5423184542301054
chr1	4012100	4013100	2.2399320179095707
chr1	4012200	4013200	1.8299153886730404
chr1	4012300	4013300	2.262296058363211
chr1	4012400	4013400	2.5958767186783382
chr1	4014100	4015100	2.2909940911518465
chr1	4014600	4015600	0.4704740316150439
chr1	4014700	4015700	0.2857978439853429
chr1	4014900	4015900	0.8415728766309223
chr1	4015400	4016400	0.4559531743256326
chr1	4015500	4016500	0.5559122586976867
chr1	4015600	4016600	1.2746447574613056
chr1	4017000	4018000	1.4550884610892807
chr1	4017100	4018100	0.6075841038281014
chr1	4017200	4018200	0.22297365749354733
chr1	4017300	4018300	1.1414517237112944
chr1	4017400	4018400	1.2718048163797129
chr1	4017500	4018500	1.4906329008886354
chr1	4017600	4018600	2.1354726009244627
chr1	4017700	4018700	2.421775105165012
chr1	4017800	4018800	3.0050452323907053
chr1	4017900	4018900	3.524528496040704
chr1	4018000	4019000	3.627513574829208
chr1	4018100	4019100	4.104263869397339
chr1	4018200	4019200	5.191068926696056
chr1	4018300	4019300	4.8266009729974275
chr1	4018400	4019400	5.264780662997079
chr1	4018500	4019500	5.564601462235661
chr1	4018600	4019600	5.04548390446088
chr1	4018700	4019700	5.1845110706100295
chr1	4018800	4019800	5.056512886886273
chr1	4018900	4019900	5.070906724450482
chr1	4019000	4020000	4.675674734253344
chr1	4019100	4020100	4.71501354017224
chr1	4019200	4020200	3.897051444532063
chr1	4019300	4020300	3.868239401561634
chr1	4019400	4020400	3.5542718317845186
chr1	4019500	4020500	3.646051186041909
chr1	4019600	4020600	3.803213103413832
chr1	4019700	4020700	4.271304667582644
chr1	4019800	4020800	3.9863677974434415
chr1	4019900	4020900	3.737094551125652
chr1	4020000	4021000	4.139640433693642
chr1	4020100	4021100	3.8461165034779263
chr1	4020200	4021200	4.186192652896958
chr1	4020300	4021300	3.7660480655405912
chr1	4021700	4022700	2.864485688817985
chr1	4021800	4022800	2.6976536974980037
chr1	4021900	4022900	3.075982023292815
chr1	4022000	4023000	3.525955448490127
chr1	4022100	4023100	3.6076229557322965
chr1	4022200	4023200	3.6855607053678856
chr1	4022300	4023300	3.819107636196581
chr1	4022400	4023400	3.902418070895733
chr1	4022500	4023500	2.7982679716464327
chr1	4022600	4023600	1.966135910826111
chr1	4023600	4024600	1.724835277674264
chr1	4023700	4024700	1.7883782628047922
chr1	4023800	4024800	2.011595621381772
chr1	4023900	4024900	2.079786592812124
chr1	4024000	4025000	2.1855020620073637
chr1	4024100	4025100	2.2890572050455282
chr1	4024200	4025200	2.659104258683811
chr1	4024300	4025300	2.329883606332733
chr1	4024400	4025400	2.7699856917108536
chr1	4024500	4025500	3.253893099012603
chr1	4024600	4025600	2.7402153524378363
chr1	4024700	4025700	2.9581423894988954
chr1	4024800	4025800	3.019279086942233
chr1	4024900	4025900	2.6569163469414296
chr1	4025000	4026000	2.5178723517866137
chr1	4025100	4026100	2.3918717333309054
chr1	4025200	4026200	2.0855048119004542
chr1	4026500	4027500	1.4439302129893985
chr1	4026600	4027600	1.049555848838917
chr1	4026700	4027700	0.6162985376809924
chr1	4026800	4027800	1.1468282322283287
chr1	4026900	4027900	1.8057188596112608
chr1	4027000	4028000	1.6057851931941098
chr1	4027100	4028100	1.509152789257018
chr1	4027200	4028200	1.4789911768677957
chr1	4027300	4028300	1.2588022230660796
chr1	4027400	4028400	1.6194500030081505
chr1	4027500	4028500	1.9761668383512767
chr1	4027600	4028600	2.144541461693567
chr1	4027700	4028700	2.6441150145777077
chr1	4027800	4028800	2.2045456918699085
chr1	4027900	4028900	2.0733469140408234
chr1	4028000	4029000	1.8491223843181024
chr1	4028100	4029100	1.815324200653603
chr1	4028200	4029200	1.9664371052199063
chr1	4028300	4029300	1.9210497210870825
chr1	4028400	4029400	2.3039591640819648
chr1	4028500	4029500	2.3989724643224712
chr1	4028600	4029600	3.1386295159084665
chr1	4028700	4029700	3.347415815208475
chr1	4028800	4029800	3.1779257335591797
chr1	4028900	4029900	2.9671829819015803
chr1	4029000	4030000	3.2318322362558103
chr1	4029100	4030100	3.2071379710106287
chr1	4029200	4030200	3.454501096821784
chr1	4029300	4030300	3.9913049059193297
chr1	4029400	4030400	3.6848237214085615
chr1	4030600	4031600	2.935661120182941
chr1	4030700	4031700	2.9195717057573503
chr1	4030800	4031800	3.1650489298603186
chr1	4030900	4031900	3.399948045486364
chr1	4031000	4032000	2.663968456656647
chr1	4031100	4032100	2.872940351841508
chr1	4031200	4032200	2.3179865188874973
chr1	4031300	4032300	1.9144700518227318
chr1	4031400	4032400	1.4248069474298202
chr1	4031500	4032500	1.3589636065541384
chr1	4031600	4032600	1.0151853015804913
chr1	4031700	4032700	1.1327738977753217
chr1	4031800	4032800	1.1995248874503022
chr1	4031900	4032900	1.3216685769233985
chr1	4032000	4033000	1.2752879468878342
chr1	4032100	4033100	1.0282782123122518
chr1	4033000	4034000	1.126478332530315
chr1	4033100	4034100	1.0249806222295963
chr1	4033200	4034200	1.2189122107545216
chr1	4033300	4034300	1.0469395024449306
chr1	4033400	4034400	0.9152649840562675
chr1	4033500	4034500	1.1753281803825921
chr1	4033600	4034600	1.1666495882976908
chr1	4033700	4034700	1.2011486515822831
chr1	4033800	4034800	1.029368019601902
chr1	4033900	4034900	0.5268460537705199
chr1	4034000	4035000	1.6904649698712968
chr1	4034100	4035100	1.7998031305419415
chr1	4034200	4035200	1.5329086403951069
chr1	4034300	4035300	1.7016593082695417
chr1	4034400	4035400	1.9523359925906616
chr1	4034500	4035500	1.487508084676499
chr1	4034600	4035600	1.7392693164381239
chr1	4034700	4035700	1.4446408283569523
chr1	4034800	4035800	1.0224080048926412
chr1	4034900	4035900	0.6263701566444532
chr1	4035000	4036000	0.2273354563628509
chr1	4035100	4036100	0.4076983445944485
chr1	4035200	4036200	0.3068201459555386
chr1	4035300	4036300	0.3004091212103228
chr1	4035400	4036400	0.6512254276983536
chr1	4035500	4036500	0.6269482229878656
chr1	4035600	4036600	0.7921244755238046
chr1	4035700	4036700	1.3048788582040416
chr1	4035800	4036800	2.075451842520028
chr1	4035900	4036900	2.9144302563224267
chr1	4036000	4037000	2.380358081175357
chr1	4036100	4037100	2.5976037255878794
chr1	4036200	4037200	3.3313967816904264
chr1	4036300	4037300	3.7230864946887814
chr1	4036400	4037400	3.3807838004686266
chr1	4036500	4037500	3.2561812900458658
chr1	4036600	4037600	3.085657566204348
chr1	4036700	4037700	2.512936437685408
chr1	4036800	4037800	1.9891457126696253
chr1	4036900	4037900	1.9700591044618885
chr1	4037000	4038000	2.5291592644205703
chr1	4037100	4038100	2.411302101973105
chr1	4037200	4038200	1.2553389044942984
chr1	4037300	4038300	1.4753113489353042
chr1	4037400	4038400	1.531955999724493
chr1	4037500	4038500	2.03322903154058
chr1	4037600	4038600	2.055542767456769
chr1	4037700	4038700	1.8158407458618289
chr1	4037800	4038800	1.8407085199506712
chr1	4037900	4038900	1.7219597353389555
chr1	4038000	4039000	1.360665082198815
chr1	4038100	4039100	1.142924392698259
chr1	4038200	4039200	1.91496279131124
chr1	4038300	4039300	0.8548392462197
chr1	4038400	4039400	0.1622406671735744
chr1	4038500	4039500	-0.6682127276840079
chr1	4038600	4039600	-0.9975996628908552
chr1	4038700	4039700	-0.7281769902207156
chr1	4039900	4040900	3.4613553078806967
chr1	4040000	4041000	3.2734261008518946
chr1	4040100	4041100	2.8621024219818723
chr1	4040200	4041200	2.6516712671587213
chr1	4040300	4041300	2.270076358732303
chr1	4040400	4041400	1.9009140484335536
chr1	4040500	4041500	1.664519827993266
chr1	4040600	4041600	1.3665072880700098
chr1	4040700	4041700	0.9115953338442454
chr1	4040800	4041800	0.7270744066923155
chr1	4040900	4041900	0.3056227066182631
chr1	4041000	4042000	0.35729847066369763
chr1	4041100	4042100	0.1673728611485112
chr1	4041200	4042200	0.1940947371633953
chr1	4041300	4042300	0.9180735466838832
chr1	4041400	4042400	0.6858638795008265
chr1	4041500	4042500	1.4135962715372399
chr1	4041600	4042600	1.4737366159072856
chr1	4041700	4042700	1.5614011695286474
chr1	4041800	4042800	1.1150108549823805
chr1	4042000	4043000	0.42831274817616705
chr1	4042100	4043100	-0.4058514586620013
chr1	4042300	4043300	-0.4197259419766439
chr1	4042400	4043400	-0.0021611345441017787
chr1	4042500	4043500	-0.7941559226095357
chr1	4042600	4043600	-0.6095459672321852
chr1	4042700	4043700	-0.3175889230927348
chr1	4042800	4043800	0.5560962968162083
chr1	4042900	4043900	1.042818765051597
chr1	4043000	4044000	1.861176611061689
chr1	4043200	4044200	3.773940113847344
chr1	4043300	4044300	3.3066697719861904
chr1	4043400	4044400	3.58005085565654
chr1	4043500	4044500	4.252270547906001
chr1	4043600	4044600	4.0177508517343785
chr1	4043700	4044700	3.6777245493026234
chr1	4043800	4044800	2.7446815834712948
chr1	4043900	4044900	2.694605185064834
chr1	4044000	4045000	2.571878248376225
chr1	4044100	4045100	2.586259718743338
chr1	4044200	4045200	2.7578995425148647
chr1	4044300	4045300	3.5037321942780943
chr1	4044400	4045400	2.8173185433639865
chr1	4044500	4045500	2.4780076700893563
chr1	4044600	4045600	2.6350680302335268
chr1	4044700	4045700	2.620365113319249
chr1	4044800	4045800	3.0632076283169183
chr1	4044900	4045900	3.2732060849272373
chr1	4045000	4046000	3.530138677032907
chr1	4045100	4046100	3.8155764867417146
chr1	4045200	4046200	3.216524389370909
chr1	4045300	4046300	2.3661783936632137
chr1	4045400	4046400	2.9490508851536488
chr1	4045500	4046500	2.9458204551313614
chr1	4045600	4046600	3.050239320725313
chr1	4045700	4046700	3.7036869278244806
chr1	4045800	4046800	3.499322889427156
chr1	4045900	4046900	3.3203158864056808
chr1	4046000	4047000	3.5627519444102194
chr1	4046100	4047100	3.4081728745247286
chr1	4046200	4047200	3.7015119635148883
chr1	4046300	4047300	4.138775770875297
chr1	4046400	4047400	3.686235505774886
chr1	4046500	4047500	3.9602203752549854
chr1	4046600	4047600	4.422783447798317
chr1	4046700	4047700	3.791051263515972
chr1	4046800	4047800	3.779877925005167
chr1	4046900	4047900	3.4648025281292107
chr1	4048000	4049000	3.107550942320408
chr1	4048100	4049100	2.816059902379502
chr1	4048200	4049200	3.289319162257786
chr1	4048300	4049300	3.2794173800921227
chr1	4048400	4049400	3.549913839054888
chr1	4048500	4049500	3.6297687514277457
chr1	4048600	4049600	3.67674976579398
chr1	4048700	4049700	3.947776014509511
chr1	4048800	4049800	4.096829062344137
chr1	4050700	4051700	3.714333316839745
chr1	4050800	4051800	3.581894735191677
chr1	4050900	4051900	3.6255238330423247
chr1	4051000	4052000	3.1802669575313645
chr1	4051100	4052100	2.6403572396516224
chr1	4051200	4052200	2.043178029976085
chr1	4052600	4053600	3.3170157663070445
chr1	4052700	4053700	3.5483456029259
chr1	4052800	4053800	3.188640774709062
chr1	4052900	4053900	3.133844008471737
chr1	4053000	4054000	4.084935511338805
chr1	4053100	4054100	3.752106802081895
chr1	4053200	4054200	3.8624486747252575
chr1	4053300	4054300	3.5894525089090883
chr1	4053400	4054400	3.251427559231715
chr1	4053500	4054500	3.4275148561552453
chr1	4053600	4054600	2.4331535048394084
chr1	4053700	4054700	2.3884027720035967
chr1	4053800	4054800	2.9441458985625686
chr1	4053900	4054900	3.5292617264127744
chr1	4054000	4055000	2.9886455350584793
chr1	4054100	4055100	3.0433552907870074
chr1	4054200	4055200	3.172891960805144
chr1	4054300	4055300	3.331371541602852
chr1	4054400	4055400	3.713924865998661
chr1	4054500	4055500	3.5160376450995106
chr1	4054600	4055600	3.656327315838898
chr1	4054700	4055700	3.7802584509946073
chr1	4054800	4055800	3.337477946145358
chr1	4054900	4055900	2.9746697277842458
chr1	4055000	4056000	2.2961960628363647
chr1	4055100	4056100	3.1039498276843123
chr1	4055200	4056200	2.5396575932724192
chr1	4055300	4056300	2.3846486914154648
chr1	4055400	4056400	1.823395490653496
chr1	4055500	4056500	2.046399783189572
chr1	4055600	4056600	2.4571915665476247
chr1	4055700	4056700	2.4096047264979608
chr1	4055800	4056800	2.2106022359263724
chr1	4055900	4056900	1.9018762310570303
chr1	4056000	4057000	2.381008828034057
chr1	4056100	4057100	1.6701665699967612
chr1	4056200	4057200	2.0979612576987394
chr1	4056300	4057300	2.4961057454214526
chr1	4056400	4057400	2.929313453557475
chr1	4056500	4057500	2.8506597613151983
chr1	4056600	4057600	2.5421234134422166
chr1	4056700	4057700	2.7471180353032194
chr1	4056800	4057800	2.9293219963704487
chr1	4056900	4057900	3.1252218874042463
chr1	4057000	4058000	3.7377125104582847
chr1	4057100	4058100	4.147813076676993
chr1	4057200	4058200	4.465035326198787
chr1	4057300	4058300	4.231147796605827
chr1	4057400	4058400	4.283819061918157
chr1	4057500	4058500	3.9954199614435577
chr1	4057600	4058600	3.9673990703721436
chr1	4057700	4058700	4.184943472094351
chr1	4057800	4058800	4.147404366590383
chr1	4057900	4058900	4.1742008916429
chr1	4058000	4059000	3.8682761866462543
chr1	4058100	4059100	3.2272576869952747
chr1	4058200	4059200	2.463549533210851
chr1	4058300	4059300	2.187245699275444
chr1	4059100	4060100	2.100633716049863
chr1	4063200	4064200	1.2290283842635452
chr1	4063300	4064300	0.943523193133582
chr1	4073600	4074600	3.117345352211012
chr1	4073700	4074700	2.9178109572033915
chr1	4073800	4074800	3.2904094902746146
chr1	4073900	4074900	2.6808390850025967
chr1	4074000	4075000	3.186197317884081
chr1	4074100	4075100	2.8625454661284717
chr1	4074200	4075200	2.8251537603386803
chr1	4074300	4075300	2.369659877239713
chr1	4074400	4075400	2.4504743358147056
chr1	4074500	4075500	2.200361367720053
chr1	4074600	4075600	2.082646814977617
chr1	4074700	4075700	2.546641802968105
chr1	4074800	4075800	1.6566367413621803
chr1	4074900	4075900	1.1262300048700449
chr1	4075000	4076000	0.681402689103524
chr1	4075100	4076100	1.0051872039681382
chr1	4075200	4076200	1.1586949790859389
chr1	4075300	4076300	1.2785182017268415
chr1	4075700	4076700	1.219833349328553
chr1	4075800	4076800	1.7950278407127296
chr1	4075900	4076900	1.6972503842282656
chr1	4076000	4077000	1.5970333396088876
chr1	4076100	4077100	0.6437503202025984
chr1	4076200	4077200	0.6700527512301699
chr1	4076300	4077300	0.5496924012929879
chr1	4076400	4077400	0.5796450909195268
chr1	4076500	4077500	0.7240769687679888
chr1	4078600	4079600	-1.951070385986185
chr1	4078700	4079700	-2.0697654626539093
chr1	4078800	4079800	-2.4837438456032683
chr1	4078900	4079900	-1.6875251868305587
chr1	4079000	4080000	-1.59475499179633
chr1	4079100	4080100	-0.8884371781523975
chr1	4079200	4080200	-1.019954411517327
chr1	4079300	4080300	-0.5261311956681173
chr1	4079400	4080400	0.3778378320460146
chr1	4079500	4080500	0.3194564364998521
chr1	4079600	4080600	1.2988648460232175
chr1	4079700	4080700	0.9585107028655124
chr1	4079800	4080800	1.1971535056975309
chr1	4079900	4080900	0.4742349673898662
chr1	4080000	4081000	1.111389550576951
chr1	4080100	4081100	1.434895216613952
chr1	4080200	4081200	2.072954290680644
chr1	4080300	4081300	1.9637049120543253
chr1	4080400	4081400	1.5388607336444915
chr1	4080500	4081500	1.3165686539937558
chr1	4080600	4081600	1.3067328890127703
chr1	4080700	4081700	2.545474122698533
chr1	4080800	4081800	2.6451046316417246
chr1	4080900	4081900	3.3617627804547454
chr1	4081000	4082000	2.99063854846563
chr1	4081100	4082100	2.212511270573251
chr1	4081200	4082200	2.1871210155558574
chr1	4081300	4082300	2.635857805450536
chr1	4081400	4082400	2.64697003455364
chr1	4081500	4082500	3.5335814128664103
chr1	4085400	4086400	0.3416507784478248
chr1	4085500	4086500	0.7126344105490071
chr1	4085600	4086600	1.099770075045289
chr1	4085700	4086700	1.910528663130272
chr1	4085800	4086800	2.045250251846581
chr1	4085900	4086900	2.5348604703769824
chr1	4086000	4087000	2.492511217868798
chr1	4086100	4087100	2.6945144199194178
chr1	4086200	4087200	2.3854005812727985
chr1	4086300	4087300	2.010596260257944
chr1	4086400	4087400	2.260253778657315
chr1	4086500	4087500	1.930585580873403
chr1	4086600	4087600	1.6947012796231935
chr1	4086700	4087700	0.7944527854685063
chr1	4091100	4092100	2.0842782353288642
chr1	4091200	4092200	1.5987156594356289
chr1	4091300	4092300	2.198608342955117
chr1	4091400	4092400	2.037759483067477
chr1	4091500	4092500	2.121603850325801
chr1	4091600	4092600	2.0201234161503323
chr1	4091700	4092700	1.902938898181954
chr1	4091800	4092800	1.98264102834815
chr1	4091900	4092900	2.280482687396619
chr1	4092000	4093000	2.6705264194751996
chr1	4092100	4093100	2.415366061953663
chr1	4092200	4093200	3.0202031324475835
chr1	4092300	4093300	1.914787236271108
chr1	4092400	4093400	2.548218562954833
chr1	4092500	4093500	2.9577916419269936
chr1	4092600	4093600	3.8717583004223273
chr1	4092700	4093700	3.952658739508861
chr1	4092800	4093800	3.8613861219626804
chr1	4092900	4093900	2.785617171881336
chr1	4093000	4094000	2.7098086532078556
chr1	4093100	4094100	3.12311031153625
chr1	4093200	4094200	2.3963199860228652
chr1	4093300	4094300	2.6531180424989484
chr1	4093400	4094400	2.510563650058844
chr1	4093500	4094500	2.678588183642056
chr1	4093600	4094600	1.9539513865920453
chr1	4093700	4094700	1.6037702582993818
chr1	4093800	4094800	1.9104871648519453
chr1	4093900	4094900	2.200345690629664
chr1	4094000	4095000	2.2895698323916585
chr1	4094100	4095100	2.152001385835394
chr1	4095300	4096300	3.293453460206504
chr1	4095400	4096400	3.3812841056515164
chr1	4095500	4096500	3.116337013325463
chr1	4095600	4096600	3.2864343441304795
chr1	4095700	4096700	3.0334802017211726
chr1	4095800	4096800	3.2994026290649563
chr1	4095900	4096900	2.7208152797799774
chr1	4096000	4097000	2.649824008334017
chr1	4096100	4097100	2.3108753040908123
chr1	4096200	4097200	2.49006723286534
chr1	4096300	4097300	2.5281002692943315
chr1	4096400	4097400	2.1166913073999725
chr1	4096500	4097500	2.021899649306374
chr1	4096600	4097600	2.2077088032311374
chr1	4096700	4097700	1.5134944372451486
chr1	4096800	4097800	1.453739804344589
chr1	4096900	4097900	2.0354534387520284
chr1	4097000	4098000	1.5905513261043123
chr1	4097100	4098100	1.5532984862220909
chr1	4097200	4098200	1.5912977846935847
chr1	4097300	4098300	1.3787945629892973
chr1	4097400	4098400	1.4096137416139385
chr1	4097500	4098500	1.852324365080097
chr1	4097600	4098600	1.4908776361489535
chr1	4097700	4098700	1.3265775304460965
chr1	4097800	4098800	1.467156951411868
chr1	4097900	4098900	1.3013383019915958
chr1	4098000	4099000	0.8391323746483841
chr1	4098100	4099100	0.7193812437595546
chr1	4098200	4099200	0.4412456936790073
chr1	4098300	4099300	0.664652505986221
chr1	4098400	4099400	0.7500697971942445
chr1	4098500	4099500	0.29972913655467354
chr1	4098600	4099600	0.6523886750583211
chr1	4098700	4099700	0.8080726601484676
chr1	4098800	4099800	0.07871449794754072
chr1	4100200	4101200	0.1300667732710723
chr1	4100300	4101300	-0.4017708120792731
chr1	4100400	4101400	-0.3121932263703806
chr1	4100500	4101500	0.16971039118956407
chr1	4100600	4101600	0.3068227184813924
chr1	4100700	4101700	0.464249336174793
chr1	4100800	4101800	0.5257843349758774
chr1	4100900	4101900	0.7258072616926741
chr1	4101000	4102000	1.1502242633323698
chr1	4101100	4102100	1.6665409365032249
chr1	4101200	4102200	1.6400910381917422
chr1	4101300	4102300	2.256470534710528
chr1	4101400	4102400	1.9987284078765184
chr1	4101500	4102500	2.0284223924577613
chr1	4101600	4102600	2.219731741905299
chr1	4101700	4102700	2.1955977302292227
chr1	4101800	4102800	2.4733381622705424
chr1	4101900	4102900	1.5048614362532649
chr1	4102000	4103000	1.7164091766999507
chr1	4102100	4103100	0.6407991568533653
chr1	4102200	4103200	0.764114785810833
chr1	4102300	4103300	0.6371323201145137
chr1	4102400	4103400	0.8794143620193768
chr1	4102500	4103500	1.0453888022111495
chr1	4102600	4103600	0.8565153527609167
chr1	4102700	4103700	0.4037603993812219
chr1	4102800	4103800	-0.057414551686574285
chr1	4102900	4103900	0.4154276648159173
chr1	4103000	4104000	0.028565438658908513
chr1	4103100	4104100	0.23033654767931164
chr1	4103200	4104200	-0.26898192701113405
chr1	4103300	4104300	-0.14737248930204352
chr1	4103400	4104400	-0.23146250839004864
chr1	4103500	4104500	-0.6791919053750926
chr1	4103600	4104600	-0.6657724064116307
chr1	4103700	4104700	-0.02950877782399873
chr1	4103800	4104800	-0.04722789905980239
chr1	4103900	4104900	0.9754668371250756
chr1	4104000	4105000	1.366644564821313
chr1	4104100	4105100	1.328667193141405
chr1	4104200	4105200	1.6177919817249482
chr1	4104300	4105300	1.387031144138988
chr1	4104400	4105400	1.468137226804331
chr1	4104500	4105500	1.9841414374267643
chr1	4104600	4105600	2.7022897201750515
chr1	4104700	4105700	2.610359026495736
chr1	4104800	4105800	2.7686607935509646
chr1	4104900	4105900	1.7611755777722808
chr1	4105000	4106000	1.3415612907026848
chr1	4105100	4106100	1.7015478948842178
chr1	4105200	4106200	1.6516579613606923
chr1	4105300	4106300	1.705122737005896
chr1	4106600	4107600	1.3116671560414916
chr1	4106700	4107700	1.76858507972085
chr1	4106800	4107800	1.663900092635547
chr1	4106900	4107900	0.9475020847041764
chr1	4107000	4108000	1.336769944503421
chr1	4108100	4109100	2.2358685976053376
chr1	4108200	4109200	1.957823847946902
chr1	4109400	4110400	1.3662627926536186
chr1	4109500	4110500	2.1371529448288458
chr1	4109600	4110600	2.1527040381983458
chr1	4109700	4110700	2.0635336260534056
chr1	4109800	4110800	1.6754995490438231
chr1	4109900	4110900	1.4545731877492305
chr1	4110000	4111000	1.8576350240818205
chr1	4110100	4111100	2.306184517285077
chr1	4110200	4111200	1.5815314852657398
chr1	4110300	4111300	1.6408194852307951
chr1	4110400	4111400	0.7400897183940338
chr1	4110500	4111500	0.3221166093727065
chr1	4110600	4111600	0.5375839125404772
chr1	4110700	4111700	1.15027304442221
chr1	4110800	4111800	1.3788113402455011
chr1	4110900	4111900	1.382058446261113
chr1	4111000	4112000	1.0641649199128946
chr1	4111100	4112100	0.9386729825797326
chr1	4111200	4112200	1.6774231680956493
chr1	4111300	4112300	2.2871463910980108
chr1	4111400	4112400	3.1865107459230737
chr1	4111500	4112500	3.0508989112438263
chr1	4111600	4112600	2.4115782384996223
chr1	4111700	4112700	2.1009130944257186
chr1	4111800	4112800	2.348735186872121
chr1	4111900	4112900	2.372205100973565
chr1	4112000	4113000	2.7570677615869763
chr1	4112100	4113100	2.767143941470904
chr1	4112200	4113200	2.366436003260733
chr1	4112300	4113300	2.1686412961444907
chr1	4112400	4113400	1.7966181191539723
chr1	4112500	4113500	1.5373511852160695
chr1	4112600	4113600	1.7050247051298848
chr1	4112700	4113700	1.5117734063867163
chr1	4112800	4113800	0.6832335422219279
chr1	4112900	4113900	0.7136400467635576
chr1	4113000	4114000	0.47439844542652904
chr1	4113100	4114100	0.24961836340392998
chr1	4113200	4114200	0.4974051051717349
chr1	4113300	4114300	0.35735776875640546
chr1	4113400	4114400	0.6534068345161609
chr1	4113500	4114500	0.8687132443338201
chr1	4113600	4114600	1.1697338349852922
chr1	4113700	4114700	1.6961430919242804
chr1	4113800	4114800	1.8355664424810159
chr1	4113900	4114900	1.183188158386373
chr1	4114000	4115000	0.869236238535668
chr1	4114100	4115100	0.9565646087589516
chr1	4114200	4115200	0.8236508438492169
chr1	4114300	4115300	0.6295393277525554
chr1	4114400	4115400	1.0127943131557429
chr1	4114500	4115500	1.359296436530118
chr1	4114600	4115600	1.549455202250886
chr1	4114700	4115700	1.3721554841666483
chr1	4114800	4115800	2.117069188220029
chr1	4114900	4115900	2.971904173147351
chr1	4115000	4116000	3.1360905014094675
chr1	4115100	4116100	3.21140799277126
chr1	4115200	4116200	3.135076657976436
chr1	4115300	4116300	3.565095409895025
chr1	4115400	4116400	2.7880670974220374
chr1	4115500	4116500	3.0505285074089645
chr1	4115600	4116600	2.9444540917018616
chr1	4115700	4116700	2.9180913573558223
chr1	4115800	4116800	2.6835063082129955
chr1	4115900	4116900	2.211504146232975
chr1	4116000	4117000	2.511992989963849
chr1	4116100	4117100	2.117774998087719
chr1	4116200	4117200	2.6450596372608555
chr1	4116300	4117300	2.570031598146603
chr1	4116400	4117400	3.1942047368620234
chr1	4116500	4117500	3.5951533325788616
chr1	4116600	4117600	3.302364570288101
chr1	4116700	4117700	3.043849906476174
chr1	4116800	4117800	3.117117979507752
chr1	4116900	4117900	3.6729595738752665
chr1	4117000	4118000	3.2188463327544694
chr1	4117100	4118100	3.497523883787093
chr1	4117200	4118200	3.1605462849259816
chr1	4117300	4118300	3.0942084751477115
chr1	4117400	4118400	2.5740526657410223
chr1	4117500	4118500	1.8414383525578424
chr1	4117600	4118600	2.5409863106253887
chr1	4117700	4118700	2.478289849525447
chr1	4117800	4118800	2.757795861992824
chr1	4117900	4118900	2.3082188215047723
chr1	4118000	4119000	2.9135600683096365
chr1	4118100	4119100	2.917440141024957
chr1	4118200	4119200	2.6091376727955686
chr1	4118300	4119300	2.0967736457506563
chr1	4118400	4119400	2.3456176746578685
chr1	4118500	4119500	2.4057530308575554
chr1	4118600	4119600	2.338392186203935
chr1	4118700	4119700	2.581616398403824
chr1	4118800	4119800	2.3660808148911547
chr1	4118900	4119900	2.703407202238982
chr1	4119000	4120000	2.397128580156741
chr1	4119100	4120100	2.6316572104696103
chr1	4119200	4120200	2.7753787355132205
chr1	4119300	4120300	3.3388822215116245
chr1	4119400	4120400	3.0844056911814777
chr1	4119500	4120500	2.5227636069489434
chr1	4119600	4120600	2.0474137452879537
chr1	4119700	4120700	1.837087849242646
chr1	4119800	4120800	1.8072461589965718
chr1	4119900	4120900	1.5389961671632455
chr1	4120000	4121000	1.1488089668486225
chr1	4120100	4121100	0.5813501885107903
chr1	4120900	4121900	1.2527930403246779
chr1	4121000	4122000	1.561250750494281
chr1	4121100	4122100	2.0792420636985858
chr1	4121200	4122200	2.519381333224564
chr1	4121300	4122300	2.661286921009572
chr1	4121400	4122400	2.7754144860132133
chr1	4121500	4122500	3.5678716097932432
chr1	4121600	4122600	3.3610297440595587
chr1	4121700	4122700	3.2190899202530723
chr1	4121800	4122800	3.1970288718407405
chr1	4121900	4122900	3.2088039522555576
chr1	4122000	4123000	2.978427073821927
chr1	4122100	4123100	2.375995189589996
chr1	4122200	4123200	2.1763090838443584
chr1	4122300	4123300	2.8254702886585075
chr1	4122400	4123400	2.9715648661034684
chr1	4122500	4123500	1.9932383685496584
chr1	4123100	4124100	1.7891755075188815
chr1	4124200	4125200	-0.09326201197805734
chr1	4124300	4125300	-0.0633395226072981
chr1	4124400	4125400	-0.11065193036608224
chr1	4124500	4125500	-0.20502011925236946
chr1	4124600	4125600	-0.4491586101705384
chr1	4124700	4125700	-1.1288102255398098
chr1	4124800	4125800	-0.296940726537372
chr1	4125900	4126900	1.0796489690943387
chr1	4126000	4127000	1.608870590948484
chr1	4126100	4127100	2.4252933504767795
chr1	4126200	4127200	2.67546779197291
chr1	4126300	4127300	2.3396005164034768
chr1	4126400	4127400	2.6122255159412227
chr1	4126500	4127500	2.4283801910588587
chr1	4126600	4127600	2.702711305418874
chr1	4126700	4127700	3.464201490477232
chr1	4126800	4127800	3.469236678717209
chr1	4126900	4127900	2.6814328110264247
chr1	4127000	4128000	2.560861956897527
chr1	4127100	4128100	2.629162886226484
chr1	4127200	4128200	2.8121405279780256
chr1	4127300	4128300	2.701047925298109
chr1	4127400	4128400	3.589927654466766
chr1	4127500	4128500	4.140273346487084
chr1	4127600	4128600	4.803122793567497
chr1	4127700	4128700	5.334092582031909
chr1	4127800	4128800	5.977536921749968
chr1	4127900	4128900	6.716106431196756
chr1	4128000	4129000	6.550234758710121
chr1	4128100	4129100	5.702067930418181
chr1	4128200	4129200	5.67744685505697
chr1	4128300	4129300	5.6069126838133005
chr1	4128400	4129400	4.323093634427662
chr1	4128500	4129500	3.7451230687733084
chr1	4128600	4129600	2.849729951533384
chr1	4128700	4129700	1.8986400084537849
chr1	4128800	4129800	0.9084370064601782
chr1	4128900	4129900	0.7401437790121522
chr1	4129000	4130000	0.35669288812622246
chr1	4130100	4131100	1.9727902717871804
chr1	4130200	4131200	2.29502184999083
chr1	4130300	4131300	2.6019767306564683
chr1	4130400	4131400	2.1991726000551863
chr1	4130500	4131500	1.9088001536231431
chr1	4130600	4131600	1.6910086897558188
chr1	4130700	4131700	2.7495983179204795
chr1	4130800	4131800	2.671974495164458
chr1	4130900	4131900	1.9657906117204584
chr1	4131000	4132000	1.7212810829635274
chr1	4131100	4132100	1.0560910405444897
chr1	4131200	4132200	1.0014583259278529
chr1	4131300	4132300	1.1593608256342436
chr1	4131400	4132400	1.8197767657424169
chr1	4131500	4132500	2.045389620000124
chr1	4131600	4132600	2.8099903862064495
chr1	4131700	4132700	2.2250124134246696
chr1	4131800	4132800	2.779816408995224
chr1	4131900	4132900	3.014201895654105
chr1	4132000	4133000	3.1983470243939007
chr1	4132100	4133100	3.5774282207639523
chr1	4132200	4133200	4.016008990675256
chr1	4132300	4133300	3.864616991681498
chr1	4132400	4133400	3.4580241468391413
chr1	4132500	4133500	3.4428077940497257
chr1	4132600	4133600	2.79457066210086
chr1	4132700	4133700	2.6793210747519867
chr1	4132800	4133800	2.4499226050666447
chr1	4132900	4133900	2.240307398979963
chr1	4133000	4134000	2.446932307648955
chr1	4133100	4134100	2.1007717521855733
chr1	4133200	4134200	1.5180739227535838
chr1	4133300	4134300	1.641099987075005
chr1	4133400	4134400	2.1365872330003848
chr1	4133500	4134500	2.2149852387141014
chr1	4133600	4134600	2.175587207851381
chr1	4133700	4134700	1.923942306995628
chr1	4133800	4134800	1.3818515924689347
chr1	4133900	4134900	1.6133277763800118
chr1	4134000	4135000	1.4289086694373048
chr1	4134100	4135100	1.7544460611846109
chr1	4138000	4139000	2.6038017217253038
chr1	4138100	4139100	3.070663199595536
chr1	4138200	4139200	2.8052656251843686
chr1	4138300	4139300	2.597353422726161
chr1	4138400	4139400	2.9380327344653554
chr1	4138500	4139500	2.888077178548632
chr1	4138600	4139600	2.8689455862573414
chr1	4138700	4139700	2.775666197538123
chr1	4138800	4139800	2.3224175385117927
chr1	4138900	4139900	2.2785890855829294
chr1	4139000	4140000	2.250028281912201
chr1	4139100	4140100	1.9087636000924089
chr1	4139200	4140200	2.1742793577341546
chr1	4139300	4140300	2.2895351576424123
chr1	4139400	4140400	2.289837389977325
chr1	4139500	4140500	2.9284863710833138
chr1	4139600	4140600	3.055342713734983
chr1	4139700	4140700	3.0010835296574485
chr1	4139800	4140800	2.772897778799537
chr1	4139900	4140900	2.5301551362238297
chr1	4140000	4141000	2.807475695133468
chr1	4140100	4141100	2.670784476970632
chr1	4140800	4141800	1.9484311139084536
chr1	4140900	4141900	2.031723570351478
chr1	4141000	4142000	2.397028298249478
chr1	4141100	4142100	1.988856232514106
chr1	4141200	4142200	2.095459040239428
chr1	4141300	4142300	2.1129158005443003
chr1	4141400	4142400	2.442779443365236
chr1	4141500	4142500	2.541415486786122
chr1	4141600	4142600	1.9227351828684112
chr1	4141700	4142700	1.9746757195509643
chr1	4141800	4142800	2.1735834829997858
chr1	4141900	4142900	2.0608954815834646
chr1	4142400	4143400	0.8427639574513021
chr1	4145600	4146600	1.1255514771447903
chr1	4145700	4146700	1.8835263443582269
chr1	4145800	4146800	1.8417075236334384
chr1	4145900	4146900	2.2614330657612944
chr1	4146000	4147000	2.2590133877170198
chr1	4146100	4147100	2.1171325531998244
chr1	4146200	4147200	2.3708908232135526
chr1	4146300	4147300	1.7933854603005468
chr1	4146400	4147400	1.757000138058389
chr1	4146500	4147500	1.817741847333588
chr1	4146600	4147600	1.5181913670591267
chr1	4146700	4147700	0.9448272938180688
chr1	4146800	4147800	0.34320168920192906
chr1	4146900	4147900	-0.024964054930704752
chr1	4147000	4148000	0.15542029683302114
chr1	4147100	4148100	0.2731780863011631
chr1	4147200	4148200	0.5093628487688718
chr1	4147300	4148300	0.6220852914283677
chr1	4147400	4148400	0.9794454607069822
chr1	4147500	4148500	0.4968392301967221
chr1	4147600	4148600	0.2559254595849231
chr1	4147700	4148700	0.029068569270102214
chr1	4147800	4148800	0.14989166669913673
chr1	4147900	4148900	0.2301413587552303
chr1	4148000	4149000	0.08067411695048791
chr1	4148100	4149100	0.03903359365412977
chr1	4148200	4149200	-0.4493677610508083
chr1	4148300	4149300	-0.02562978887194648
chr1	4148400	4149400	-0.19291148731375485
chr1	4148500	4149500	0.9819988396455028
chr1	4148600	4149600	1.5237217011727633
chr1	4148700	4149700	2.0714752193915067
chr1	4148800	4149800	3.135351787700037
chr1	4148900	4149900	3.21101974934448
chr1	4149000	4150000	3.828408928371099
chr1	4149100	4150100	4.508090744204969
chr1	4149200	4150200	4.744486847703044
chr1	4149300	4150300	4.658507834777
chr1	4149400	4150400	4.617804434529423
chr1	4149500	4150500	3.645978439477057
chr1	4149600	4150600	3.9343111208103214
chr1	4149700	4150700	3.6211098612111603
chr1	4149800	4150800	3.0492272880024087
chr1	4149900	4150900	3.5321785660127727
chr1	4150000	4151000	2.9519587414992303
chr1	4150100	4151100	2.542923158103485
chr1	4150200	4151200	2.4101857905927715
chr1	4150300	4151300	2.281125501702573
chr1	4150400	4151400	2.7388831499892228
chr1	4150500	4151500	3.223913007614107
chr1	4150600	4151600	3.276851630099051
chr1	4151600	4152600	3.14319356354182
chr1	4151700	4152700	3.256051726606406
chr1	4151800	4152800	2.9085372582254285
chr1	4151900	4152900	3.5400224992699183
chr1	4152000	4153000	2.9461624135586146
chr1	4152100	4153100	2.8126988072533017
chr1	4152200	4153200	2.4245501401946603
chr1	4152300	4153300	1.9050430569196883
chr1	4152400	4153400	1.9040526343644453
chr1	4152500	4153500	1.7352727424994054
chr1	4152600	4153600	1.8674170328704205
chr1	4153400	4154400	1.1890592200719488
chr1	4153500	4154500	1.511174685434824
chr1	4153600	4154600	1.4758462419985745
chr1	4153700	4154700	1.2885707208083024
chr1	4153800	4154800	1.3085691063283729
chr1	4153900	4154900	1.4111555548260253
chr1	4154000	4155000	1.750827048939062
chr1	4154100	4155100	1.9213658193814835
chr1	4154200	4155200	1.9205340402837163
chr1	4154300	4155300	2.010937821828918
chr1	4154400	4155400	1.293351049196371
chr1	4154500	4155500	0.7849128753948629
chr1	4154600	4155600	0.909455930080756
chr1	4154700	4155700	0.9768863546322384
chr1	4154800	4155800	0.9576028431498724
chr1	4154900	4155900	0.9026690800762736
chr1	4155000	4156000	0.97522070568001
chr1	4155100	4156100	1.158387023554422
chr1	4155200	4156200	1.230082343761628
chr1	4155300	4156300	1.443715523204788
chr1	4155400	4156400	2.302376749952856
chr1	4155500	4156500	1.6623036600798005
chr1	4155600	4156600	1.7720169670867711
chr1	4155700	4156700	1.98555216173862
chr1	4155800	4156800	2.127193975149713
chr1	4155900	4156900	2.1603720560161004
chr1	4156000	4157000	1.8224058905124088
chr1	4156100	4157100	1.7378608621566636
chr1	4156200	4157200	1.6163651551579503
chr1	4156300	4157300	1.0723300568382823
chr1	4156400	4157400	0.3725809864921269
chr1	4158900	4159900	0.3239873469959825
chr1	4159000	4160000	0.5308676989647998
chr1	4159100	4160100	0.2333209584148812
chr1	4159200	4160200	0.2988982600773041
chr1	4160300	4161300	0.6493774623310486
chr1	4160400	4161400	1.2192830970721351
chr1	4160500	4161500	0.6673987369544611
chr1	4160600	4161600	0.5989389798441298
chr1	4160700	4161700	0.8895655860912155
chr1	4160800	4161800	1.4029003227653043
chr1	4160900	4161900	1.467803674558664
chr1	4161000	4162000	1.6888195490569482
chr1	4161100	4162100	1.6438172179566126
chr1	4161200	4162200	2.8481457205005682
chr1	4161300	4162300	3.415937565035243
chr1	4161400	4162400	3.049144356011945
chr1	4161500	4162500	2.525216962852425
chr1	4161600	4162600	2.2961839919107367
chr1	4161700	4162700	2.074859877184765
chr1	4163000	4164000	2.296596757291273
chr1	4163100	4164100	2.4129289006177816
chr1	4163200	4164200	2.3432458582980176
chr1	4163300	4164300	1.8930597281080577
chr1	4163900	4164900	1.4494138159322694
chr1	4164000	4165000	1.749458875251137
chr1	4164100	4165100	1.5095231567333036
chr1	4164200	4165200	1.924940645305458
chr1	4164300	4165300	1.3749807590278165
chr1	4164400	4165400	0.9499023044346948
chr1	4164500	4165500	1.4973139539599165
chr1	4164600	4165600	1.58503568163073
chr1	4164700	4165700	1.282011078282294
chr1	4164800	4165800	1.3896024307494397
chr1	4164900	4165900	1.3442382943040407
chr1	4165000	4166000	1.6879186154754617
chr1	4165100	4166100	2.050911351435264
chr1	4165200	4166200	1.7767748194580792
chr1	4165300	4166300	1.8689770920568265
chr1	4165400	4166400	2.5641577442446004
chr1	4165500	4166500	1.8921081980691623
chr1	4165600	4166600	2.3006682567755683
chr1	4165700	4166700	2.1933234761983518
chr1	4165800	4166800	2.0299401061545543
chr1	4165900	4166900	1.8345748860286
chr1	4166000	4167000	1.5107338602032219
chr1	4166100	4167100	1.4441713660091218
chr1	4167800	4168800	1.253646617828739
chr1	4167900	4168900	1.4804991372026612
chr1	4168000	4169000	0.5835215948234715
chr1	4168100	4169100	0.7555297004441238
chr1	4168200	4169200	0.5675806642332321
chr1	4168300	4169300	0.6497081296451032
chr1	4168400	4169400	0.8125882683723992
chr1	4168500	4169500	1.3343170590751994
chr1	4168600	4169600	1.7783031062428876
chr1	4168700	4169700	1.8560193411982808
chr1	4168800	4169800	1.3025260603515785
chr1	4168900	4169900	0.9899309813745492
chr1	4169000	4170000	1.9259400236350723
chr1	4169100	4170100	1.776891700612061
chr1	4169200	4170200	2.166851612731793
chr1	4169900	4170900	0.4393763315651426
chr1	4170000	4171000	0.7510414483200486
chr1	4170100	4171100	0.4343995242715325
chr1	4170200	4171200	1.2999124913477873
chr1	4170300	4171300	1.6755261693518186
chr1	4170400	4171400	2.1666435553501096
chr1	4170500	4171500	2.2945909273269094
chr1	4170600	4171600	2.6044035305410023
chr1	4170700	4171700	2.147091258814002
chr1	4170800	4171800	1.8576914487096028
chr1	4170900	4171900	1.7397685432834946
chr1	4171000	4172000	1.545581544510134
chr1	4171500	4172500	-0.2344062950770236
chr1	4171600	4172600	0.16276214940050698
chr1	4171700	4172700	0.8195437495590848
chr1	4171800	4172800	1.2996434066873874
chr1	4171900	4172900	2.058744352706153
chr1	4172000	4173000	1.9146573643642777
chr1	4172100	4173100	2.008382722392574
chr1	4172200	4173200	2.5127206637923867
chr1	4172300	4173300	2.3407900174128504
chr1	4172400	4173400	2.1809585607393123
chr1	4172500	4173500	2.292132644021166
chr1	4172600	4173600	2.173012624264469
chr1	4172700	4173700	1.5374757832817707
chr1	4172800	4173800	1.0498373994896968
chr1	4172900	4173900	0.4571995751213582
chr1	4173000	4174000	0.9472776302398238
chr1	4173100	4174100	0.7252758684862478
chr1	4173900	4174900	2.198842822462624
chr1	4174000	4175000	2.2237854941202153
chr1	4174100	4175100	2.30973603396742
chr1	4174200	4175200	2.6734378068167404
chr1	4174300	4175300	3.0303854785865116
chr1	4174400	4175400	2.9174926619888963
chr1	4174500	4175500	3.0352809380092682
chr1	4174600	4175600	2.176050390294116
chr1	4174700	4175700	2.4950064109382732
chr1	4174800	4175800	3.130029983053736
chr1	4174900	4175900	3.1375489291747463
chr1	4175000	4176000	2.8410193434599966
chr1	4175100	4176100	2.710618346977507
chr1	4175200	4176200	2.7505702874604143
chr1	4175300	4176300	2.4555958378491587
chr1	4175400	4176400	2.216274822639208
chr1	4175500	4176500	1.6406545675921451
chr1	4175600	4176600	2.2660459003437032
chr1	4175700	4176700	1.477707693609713
chr1	4175800	4176800	1.0991190177917085
chr1	4175900	4176900	0.6850620799184727
chr1	4176000	4177000	0.8161304485184298
chr1	4176100	4177100	0.9620698639456796
chr1	4176200	4177200	0.5682208113897339
chr1	4176300	4177300	0.36022731150883963
chr1	4176400	4177400	1.3502958259808464
chr1	4176500	4177500	1.6631898237468623
chr1	4176600	4177600	0.929686322729258
chr1	4176700	4177700	1.070554196100205
chr1	4176800	4177800	0.7624304691958625
chr1	4176900	4177900	1.2185819039702956
chr1	4178100	4179100	0.33732400883760555
chr1	4178200	4179200	0.4821565047611195
chr1	4178300	4179300	0.14306784299356973
chr1	4178400	4179400	0.11908864635490987
chr1	4178500	4179500	0.16545571015885696
chr1	4178600	4179600	0.9471626988821816
chr1	4178700	4179700	1.0246667765247528
chr1	4178800	4179800	1.3116777608589671
chr1	4178900	4179900	1.4076244495616068
chr1	4179000	4180000	1.7076588107155932
chr1	4179100	4180100	1.539346885967643
chr1	4179200	4180200	1.3010330524774882
chr1	4179300	4180300	1.7294632904706464
chr1	4179400	4180400	2.3835807235631514
chr1	4179500	4180500	1.8120487302676933
chr1	4179600	4180600	1.258578217442927
chr1	4179700	4180700	1.1330916625921217
chr1	4179800	4180800	0.8966499673965551
chr1	4179900	4180900	0.5577373508773767
chr1	4180000	4181000	0.15230260756309186
chr1	4180100	4181100	0.12021111555131656
chr1	4180200	4181200	0.278309720115092
chr1	4180300	4181300	0.44757032450552536
chr1	4180400	4181400	0.2298857205674989
chr1	4180500	4181500	1.3121300127368252
chr1	4180600	4181600	1.1236869453521905
chr1	4180700	4181700	0.9718988562114914
chr1	4180800	4181800	0.8226559598196859
chr1	4180900	4181900	0.7218729439865824
chr1	4181000	4182000	0.5437775522903888
chr1	4181100	4182100	0.003519834473835607
chr1	4181200	4182200	-0.049147621181415004
chr1	4181300	4182300	0.1315202900663184
chr1	4181400	4182400	-0.28154389075300634
chr1	4181500	4182500	-1.4285606643057462
chr1	4181600	4182600	-1.692786232076065
chr1	4181700	4182700	-1.473823914123194
chr1	4181800	4182800	-1.4921257517012612
chr1	4181900	4182900	-1.4179420794487674
chr1	4182000	4183000	-1.3662675487461033
chr1	4182100	4183100	-1.6236340041507284
chr1	4182200	4183200	-1.3505886887568257
chr1	4182300	4183300	-2.593273334143635
chr1	4182400	4183400	-2.133328728029075
chr1	4182500	4183500	-1.6708607747259294
chr1	4182600	4183600	-1.0774865086428336
chr1	4182700	4183700	-1.029509176400829
chr1	4182800	4183800	-0.9913524756066924
chr1	4182900	4183900	-0.9987187278591472
chr1	4183000	4184000	-0.6304812176104804
chr1	4183100	4184100	-0.7528374021039572
chr1	4183200	4184200	-0.8862289809153302
chr1	4183300	4184300	0.18593750293560585
chr1	4183400	4184400	0.3067281152872936
chr1	4183500	4184500	0.8985813403773495
chr1	4183600	4184600	0.5794125584254955
chr1	4183700	4184700	0.36906474443779375
chr1	4183800	4184800	0.6963642846987439
chr1	4183900	4184900	0.6589827381802031
chr1	4184000	4185000	0.5647017915342478
chr1	4184100	4185100	0.7941711945403567
chr1	4184200	4185200	0.3416483037254119
chr1	4184300	4185300	0.4377771902210044
chr1	4184400	4185400	-0.3143747521639773
chr1	4184500	4185500	-0.2875059580765795
chr1	4184600	4185600	-0.7569066912894726
chr1	4184700	4185700	-0.5328699956275811
chr1	4184800	4185800	-1.3678882985383365
chr1	4184900	4185900	-1.6742781143521652
chr1	4185000	4186000	-2.8322928491969295
chr1	4185100	4186100	-3.4134171057198284
chr1	4185200	4186200	-3.007305200722372
chr1	4185300	4186300	-3.9524150643519183
chr1	4185400	4186400	-3.9222085115772582
chr1	4185500	4186500	-4.045779048581459
chr1	4185600	4186600	-2.9579111907241464
chr1	4185700	4186700	-2.881554962793889
chr1	4185800	4186800	-2.420454094626016
chr1	4185900	4186900	-2.2262143316045235
chr1	4186000	4187000	-1.364816384471286
chr1	4186100	4187100	-0.8137567191032339
chr1	4186200	4187200	-1.1540317057401133
chr1	4186300	4187300	-0.25358523402483635
chr1	4186400	4187400	0.4546874124064507
chr1	4186500	4187500	0.7737995318878934
chr1	4188600	4189600	-1.6147326110886868
chr1	4188700	4189700	-0.6422624266464411
chr1	4189400	4190400	1.2788520018094631
chr1	4189500	4190500	0.4256849395988441
chr1	4189600	4190600	0.2486772691293191
chr1	4189700	4190700	-0.25114382695917675
chr1	4189800	4190800	-0.4707695505426458
chr1	4189900	4190900	-0.859102078624015
chr1	4190000	4191000	-0.4964306272920002
chr1	4190100	4191100	-0.7641933246130107
chr1	4190200	4191200	-1.3433462830444003
chr1	4190300	4191300	-1.4163300390208264
chr1	4190400	4191400	-2.690174804781564
chr1	4190500	4191500	-2.694953019299586
chr1	4190600	4191600	-3.3086657668853414
chr1	4190700	4191700	-3.065942698003495
chr1	4190800	4191800	-3.040585480050405
chr1	4190900	4191900	-2.085757124988299
chr1	4191000	4192000	-2.612044057421853
chr1	4191100	4192100	-3.160057225860859
chr1	4191200	4192200	-3.4578123488317387
chr1	4191300	4192300	-3.262333358571375
chr1	4191400	4192400	-2.0649499310990462
chr1	4191500	4192500	-2.3524036871266203
chr1	4191600	4192600	-2.123087568470187
chr1	4191700	4192700	-2.043431355494611
chr1	4191800	4192800	-1.8987662224288335
chr1	4191900	4192900	-2.9082171352183863
chr1	4192000	4193000	-2.896167406795433
chr1	4192100	4193100	-2.4752102171550825
chr1	4192200	4193200	-1.9081905322473127
chr1	4192300	4193300	-1.80301000940527
chr1	4193500	4194500	-2.59647721239169
chr1	4193600	4194600	-2.310662043316271
chr1	4193700	4194700	-2.3790255143513
chr1	4193800	4194800	-2.208230410904044
chr1	4193900	4194900	-1.990844227741588
chr1	4194000	4195000	-2.5530657446073213
chr1	4194100	4195100	-2.701289457123345
chr1	4194200	4195200	-2.398704555309037
chr1	4194300	4195300	-2.591589979949199
chr1	4194400	4195400	-1.778212064412204
chr1	4194500	4195500	-1.3606618496974687
chr1	4194600	4195600	-1.7844875632770876
chr1	4194700	4195700	-1.528115539366399
chr1	4194800	4195800	-1.7824748508013486
chr1	4194900	4195900	-1.6781445103897563
chr1	4195000	4196000	-0.9038631349552385
chr1	4196100	4197100	-1.1052610333134418
chr1	4196200	4197200	-1.3891393498451927
chr1	4196300	4197300	-1.3560789356703822
chr1	4196400	4197400	-1.3859552223225846
chr1	4196500	4197500	-1.579688648370832
chr1	4196600	4197600	-2.3198040278628325
chr1	4196700	4197700	-1.6795816667510743
chr1	4196800	4197800	-2.847754337310096
chr1	4196900	4197900	-3.1115792006894725
chr1	4197000	4198000	-3.102246337498861
chr1	4197100	4198100	-3.1192977569337685
chr1	4197200	4198200	-3.0708430891085423
chr1	4197300	4198300	-2.685010348440086
chr1	4197400	4198400	-2.69106057428036
chr1	4197500	4198500	-2.1875693312250517
chr1	4197600	4198600	-2.286538417864143
chr1	4197700	4198700	-2.862412887311576
chr1	4197800	4198800	-2.3157581808330447
chr1	4197900	4198900	-2.281564543874977
chr1	4198000	4199000	-1.9231351286147202
chr1	4198100	4199100	-1.7317048090006586
chr1	4198200	4199200	-1.607537673683123
chr1	4198300	4199300	-1.9077722277998643
chr1	4198400	4199400	-1.950730388921064
chr1	4198500	4199500	-1.9857350826841784
chr1	4198600	4199600	-1.878886908311609
chr1	4198700	4199700	-1.8573941314695304
chr1	4198800	4199800	-1.2030488105695156
chr1	4198900	4199900	-0.2859436275682943
chr1	4199000	4200000	-0.5576625180929353
chr1	4199100	4200100	-0.6710032235125393
chr1	4199200	4200200	-0.14471742536100762
chr1	4199300	4200300	-0.4184792944453552
chr1	4199400	4200400	-0.1584561197628136
chr1	4199500	4200500	0.1545305504726475
chr1	4199600	4200600	0.305590619013
chr1	4199700	4200700	0.4901951742068737
chr1	4199800	4200800	0.2959105682284311
chr1	4199900	4200900	0.08927835985308409
chr1	4200000	4201000	0.7904958814443377
chr1	4200100	4201100	0.688808543352886
chr1	4200200	4201200	0.07598711904691746
chr1	4200300	4201300	-0.09205603808886977
chr1	4200400	4201400	-0.6453877028514123
chr1	4200500	4201500	-1.2891068101138852
chr1	4200600	4201600	-1.1041612854399303
chr1	4200700	4201700	-0.7949032991102902
chr1	4200800	4201800	-0.7369476659404219
chr1	4200900	4201900	-0.6583508609224439
chr1	4201000	4202000	-1.4958036794622185
chr1	4201100	4202100	-0.8222107865058529
chr1	4201200	4202200	-0.9760500841362828
chr1	4201300	4202300	-0.9620473175235006
chr1	4201400	4202400	-0.1391886333292948
chr1	4201500	4202500	-0.04604062267470317
chr1	4201600	4202600	-0.11626591803766033
chr1	4201700	4202700	-0.054330996722643146
chr1	4201800	4202800	-0.12711340324357384
chr1	4201900	4202900	-0.1730306959594328
chr1	4202000	4203000	0.35245883605567696
chr1	4202100	4203100	-0.055394574923587736
chr1	4202200	4203200	0.16341250867490542
chr1	4202300	4203300	0.08987344845005649
chr1	4202400	4203400	-0.2063574350176759
chr1	4202500	4203500	-0.08173998622484276
chr1	4202600	4203600	-0.28338273703869643
chr1	4202700	4203700	-0.5245131249941165
chr1	4202800	4203800	-0.37398236634604826
chr1	4202900	4203900	-0.2522593990101211
chr1	4203000	4204000	-1.1760311965837509
chr1	4203100	4204100	-1.8351322035777569
chr1	4203200	4204200	-1.661920873862092
chr1	4203300	4204300	-0.637512046237168
chr1	4203400	4204400	-0.9628836206549948
chr1	4203500	4204500	-0.6412442221058395
chr1	4203600	4204600	-0.3623014404922831
chr1	4203700	4204700	-0.4995244758780196
chr1	4203800	4204800	-0.9982665998837408
chr1	4203900	4204900	-0.8783745173057514
chr1	4204000	4205000	-0.6134523445016704
chr1	4204100	4205100	-0.03718711791721602
chr1	4204200	4205200	0.4992557691733978
chr1	4204300	4205300	-0.028699838171006343
chr1	4204400	4205400	0.6688713422981827
chr1	4204500	4205500	0.5446200550753342
chr1	4204600	4205600	0.3776286134309462
chr1	4204700	4205700	0.3017801915386454
chr1	4204800	4205800	0.7182209671803734
chr1	4204900	4205900	1.1001076457897836
chr1	4205000	4206000	1.5775886118380944
chr1	4205100	4206100	1.6176137344544714
chr1	4205200	4206200	1.569028698287486
chr1	4205300	4206300	1.826101117631952
chr1	4205400	4206400	1.6534489153541219
chr1	4205500	4206500	1.081402604579644
chr1	4205600	4206600	0.8393644060568497
chr1	4205700	4206700	1.174171158208533
chr1	4205800	4206800	1.3753724076424647
chr1	4205900	4206900	0.9660613990161911
chr1	4206000	4207000	1.4364641800241977
chr1	4206100	4207100	0.8250584643851052
chr1	4206200	4207200	0.5458433232743632
chr1	4206300	4207300	0.5462536946138841
chr1	4206400	4207400	0.9925934455630472
chr1	4206500	4207500	1.8531912245453583
chr1	4206600	4207600	2.4620054839919945
chr1	4206700	4207700	2.009053427966472
chr1	4206800	4207800	2.134777543232787
chr1	4206900	4207900	2.6200021981499044
chr1	4207000	4208000	2.38795252144985
chr1	4207100	4208100	2.41092121026477
chr1	4207200	4208200	2.2423806810972926
chr1	4207300	4208300	1.8117386812765983
chr1	4207400	4208400	1.0972062242811025
chr1	4207500	4208500	0.9611983189154212
chr1	4207600	4208600	0.4686549390201672
chr1	4207700	4208700	0.4305507934531947
chr1	4207800	4208800	0.08211284112186809
chr1	4207900	4208900	-0.5378496064979988
chr1	4208000	4209000	-0.5261202764589196
chr1	4208100	4209100	-0.05944719160560748
chr1	4208200	4209200	0.09346298929299933
chr1	4208300	4209300	0.7279676417218693
chr1	4208400	4209400	0.773103610708856
chr1	4208500	4209500	0.647918015313279
chr1	4208600	4209600	0.8814332957282431
chr1	4208700	4209700	1.1176683347134784
chr1	4208800	4209800	0.9591464587576842
chr1	4208900	4209900	0.5581121582070147
chr1	4209000	4210000	-0.09383413631290793
chr1	4209100	4210100	-0.9553963317681536
chr1	4209200	4210200	-1.007562750351896
chr1	4209300	4210300	-1.2648498712373826
chr1	4209400	4210400	-0.7804497767444832
chr1	4209500	4210500	-0.5382237962608989
chr1	4209600	4210600	-0.4122450530138532
chr1	4209700	4210700	-0.287378095567419
chr1	4209800	4210800	0.13272066401204116
chr1	4209900	4210900	0.4488515820867565
chr1	4210000	4211000	0.33623317502264616
chr1	4210100	4211100	1.421159367934828
chr1	4210200	4211200	1.6948974870434852
chr1	4210300	4211300	1.5629859014033527
chr1	4211400	4212400	0.19505844522931096
chr1	4211500	4212500	0.2296235894083696
chr1	4211600	4212600	0.22177366042714253
chr1	4211700	4212700	0.1500509854879943
chr1	4211800	4212800	0.23099849723281884
chr1	4211900	4212900	-0.7882696035610336
chr1	4212000	4213000	-0.4861809950613706
chr1	4212100	4213100	-0.42998394024731984
chr1	4212200	4213200	-0.26325238168639103
chr1	4212300	4213300	-0.11705935815318533
chr1	4212400	4213400	-0.22196334374931456
chr1	4212500	4213500	0.08517292835528686
chr1	4212600	4213600	0.7054879217991619
chr1	4212700	4213700	0.6488964201640068
chr1	4212800	4213800	0.3589835393628508
chr1	4212900	4213900	0.922027423625089
chr1	4213000	4214000	0.6403047129327375
chr1	4213100	4214100	0.9297901835054012
chr1	4216200	4217200	2.2267430097867047
chr1	4216300	4217300	2.119947296544883
chr1	4216400	4217400	2.630107012652997
chr1	4216500	4217500	2.9453595033536675
chr1	4216600	4217600	2.7379062692713707
chr1	4216700	4217700	2.1990345096695942
chr1	4216800	4217800	2.2618152636093645
chr1	4216900	4217900	2.1916643819674286
chr1	4217000	4218000	2.1371415576897297
chr1	4217100	4218100	1.6618159517000963
chr1	4217200	4218200	2.595849046411292
chr1	4217300	4218300	2.564253101103756
chr1	4217400	4218400	1.9513035176239941
chr1	4217500	4218500	1.2832699030839738
chr1	4217600	4218600	1.6724223821386408
chr1	4217700	4218700	2.199012214767958
chr1	4217800	4218800	2.227065489085726
chr1	4217900	4218900	2.080765343283137
chr1	4218000	4219000	1.2723358917844152
chr1	4218100	4219100	1.5414509171412272
chr1	4218200	4219200	0.8307340752236749
chr1	4218300	4219300	0.992583637490666
chr1	4218400	4219400	1.5350817112797517
chr1	4218500	4219500	2.1920264973703607
chr1	4218600	4219600	1.5343205058060672
chr1	4218700	4219700	1.3353704892845362
chr1	4218800	4219800	0.8642907380075009
chr1	4218900	4219900	0.7297024908082651
chr1	4219000	4220000	1.0436094472003463
chr1	4219100	4220100	1.1702451453366038
chr1	4219800	4220800	2.625559825164081
chr1	4219900	4220900	3.227703571619472
chr1	4220000	4221000	3.3875096384761463
chr1	4220100	4221100	3.497493528927403
chr1	4220200	4221200	3.271004261342984
chr1	4220300	4221300	2.918835324455196
chr1	4220400	4221400	3.288237329329556
chr1	4220500	4221500	3.1004149064480044
chr1	4220600	4221600	2.6513991904765795
chr1	4220700	4221700	2.098592474703045
chr1	4220800	4221800	1.7932029015443296
chr1	4220900	4221900	1.0595633564729503
chr1	4221000	4222000	0.6359839314690363
chr1	4221600	4222600	1.67412673873045
chr1	4221700	4222700	1.3048102163627862
chr1	4221800	4222800	1.0435594128431815
chr1	4221900	4222900	1.3354523922074406
chr1	4222000	4223000	1.9452747658317708
chr1	4222100	4223100	1.7829245155343854
chr1	4222200	4223200	2.2398782467532583
chr1	4222300	4223300	2.2173763221956118
chr1	4222400	4223400	1.7743487031181089
chr1	4222500	4223500	2.228608662230761
chr1	4222600	4223600	2.3542207125117725
chr1	4222700	4223700	3.0133998399967803
chr1	4222800	4223800	3.287843494383732
chr1	4222900	4223900	3.068583054359178
chr1	4223000	4224000	2.4651952544193456
chr1	4223100	4224100	2.4900469390683098
chr1	4223200	4224200	1.9414561594432609
chr1	4224800	4225800	0.5685014124030325
chr1	4224900	4225900	0.7383201629731589
chr1	4225000	4226000	0.3169453443428459
chr1	4225100	4226100	0.4084220065059341
chr1	4225200	4226200	0.03978735540700421
chr1	4225300	4226300	0.4197168955586383
chr1	4226400	4227400	2.2006824891236048
chr1	4226500	4227500	2.662335218860472
chr1	4226600	4227600	2.2349977527208
chr1	4226700	4227700	2.038697428032465
chr1	4226800	4227800	2.0298764343110256
chr1	4226900	4227900	2.2610566730904846
chr1	4227000	4228000	2.74148891411563
chr1	4227100	4228100	2.350089036302556
chr1	4227200	4228200	2.6951075391967727
chr1	4227300	4228300	1.9963742754468528
chr1	4227400	4228400	1.3234713229119532
chr1	4228600	4229600	0.7507304333233664
chr1	4229100	4230100	-0.7175446775527118
chr1	4229200	4230200	-0.3028601584257815
chr1	4229300	4230300	0.4182747674706195
chr1	4229400	4230400	0.9471483207759459
chr1	4229500	4230500	1.7715392741382312
chr1	4229600	4230600	2.2262094727465085
chr1	4229700	4230700	2.236088984735089
chr1	4229800	4230800	2.480477774791507
chr1	4229900	4230900	2.003606198241964
chr1	4230000	4231000	2.346434274643286
chr1	4230100	4231100	2.6141028050215898
chr1	4230200	4231200	2.0861502406741104
chr1	4230300	4231300	1.7376437670072824
chr1	4230400	4231400	1.7274983336815568
chr1	4230500	4231500	1.4185130544565392
chr1	4230600	4231600	1.202197141748323
chr1	4230700	4231700	1.6277732817711354
chr1	4230800	4231800	1.5228073236606854
chr1	4230900	4231900	2.1154971796959408
chr1	4231000	4232000	2.309139200142803
chr1	4231100	4232100	2.0852753265285515
chr1	4231200	4232200	2.5886305157486134
chr1	4231300	4232300	2.384408204230016
chr1	4231400	4232400	2.6959483973851994
chr1	4231500	4232500	2.513809928906075
chr1	4231600	4232600	3.0273624792576985
chr1	4231700	4232700	2.167048928299243
chr1	4231800	4232800	2.6887789827152497
chr1	4231900	4232900	3.025168088144687
chr1	4232000	4233000	2.959298343485532
chr1	4232100	4233100	2.4038788195295444
chr1	4232200	4233200	2.2891361251336004
chr1	4232300	4233300	2.67089337511858
chr1	4232400	4233400	1.485190551162692
chr1	4232500	4233500	1.0917817387745368
chr1	4232600	4233600	0.52604682220612
chr1	4232700	4233700	1.1336679777285104
chr1	4232800	4233800	0.3869668269862129
chr1	4232900	4233900	-0.019965162008375455
chr1	4233000	4234000	-0.1364617113709451
chr1	4233100	4234100	0.2230551771868521
chr1	4233200	4234200	0.03210842475681466
chr1	4233300	4234300	-0.6269284338757856
chr1	4233400	4234400	0.4996404953884996
chr1	4233500	4234500	0.7662119838623201
chr1	4233600	4234600	1.160227970547085
chr1	4233700	4234700	0.8912410307948556
chr1	4233800	4234800	0.604148157780153
chr1	4233900	4234900	0.507985474839565
chr1	4234000	4235000	0.6578347781261921
chr1	4234100	4235100	0.5942862738360196
chr1	4234200	4235200	0.8353885603794932
chr1	4234300	4235300	1.1833344958075451
chr1	4234400	4235400	0.8702112575794985
chr1	4234500	4235500	0.3784560979896793
chr1	4234600	4235600	-0.014189089455922153
chr1	4234700	4235700	-0.15156687404532068
chr1	4234800	4235800	0.3449242499537408
chr1	4234900	4235900	0.14536523038147198
chr1	4235000	4236000	0.07481671321378491
chr1	4235100	4236100	0.10156003930562182
chr1	4235200	4236200	0.13433149444587114
chr1	4235300	4236300	-0.2229414529586164
chr1	4235400	4236400	0.05219075561258816
chr1	4235500	4236500	1.3199761155086895
chr1	4235600	4236600	1.440338804783834
chr1	4235700	4236700	1.5830477970857983
chr1	4235800	4236800	1.686206833028996
chr1	4235900	4236900	2.111621453030215
chr1	4236000	4237000	2.5956537940198325
chr1	4236100	4237100	3.156859816887936
chr1	4236200	4237200	2.7908865347448164
chr1	4236300	4237300	2.9408522838070708
chr1	4236400	4237400	2.5815028488566694
chr1	4236500	4237500	2.1768950692090763
chr1	4236600	4237600	1.6600433521258249
chr1	4236700	4237700	1.7742696035892862
chr1	4236800	4237800	1.5486704213571116
chr1	4236900	4237900	1.3963731336117926
chr1	4237000	4238000	1.1049052798295222
chr1	4237100	4238100	0.2121251026138032
chr1	4237200	4238200	1.3087894314751083
chr1	4237300	4238300	1.3860088568751374
chr1	4237400	4238400	1.4985048271734744
chr1	4237500	4238500	1.4053265122857934
chr1	4237600	4238600	1.3914024668060458
chr1	4237700	4238700	1.2236271626725246
chr1	4237800	4238800	1.090163835747602
chr1	4237900	4238900	1.1927767006090628
chr1	4238000	4239000	0.6200865888026593
chr1	4238200	4239200	0.2716056705737963
chr1	4239600	4240600	1.9319058562226377
chr1	4239700	4240700	1.9510779673028031
chr1	4239800	4240800	2.4452435868817903
chr1	4239900	4240900	2.6452043691054943
chr1	4240000	4241000	2.6214755988664282
chr1	4240100	4241100	2.6630478904326247
chr1	4240200	4241200	2.8757265321956607
chr1	4240300	4241300	3.0329627497855536
chr1	4240400	4241400	3.00775542785043
chr1	4240500	4241500	3.2259991368649663
chr1	4240600	4241600	2.546250344114272
chr1	4240700	4241700	2.7490300908838727
chr1	4240800	4241800	2.1365869798096524
chr1	4240900	4241900	1.5973834549773085
chr1	4241000	4242000	1.2899928777702194
chr1	4241100	4242100	0.9216526837666412
chr1	4241200	4242200	0.6927568543377641
chr1	4241300	4242300	0.5266669479708475
chr1	4241400	4242400	-0.17632937028628146
chr1	4241500	4242500	-0.7508338807057187
chr1	4241600	4242600	-0.594933065535682
chr1	4241700	4242700	-1.3802829032561248
chr1	4241800	4242800	-1.445375451207501
chr1	4241900	4242900	-0.9541454477634312
chr1	4242000	4243000	-0.6591757621645289
chr1	4242100	4243100	-0.15562377154568374
chr1	4242200	4243200	-0.2196491099651316
chr1	4242300	4243300	-0.3621124368723096
chr1	4242400	4243400	-0.2402976268660039
chr1	4242500	4243500	0.19881715823194024
chr1	4242600	4243600	-0.5426384710726002
chr1	4242700	4243700	0.059620639270748364
chr1	4242800	4243800	0.489936753768529
chr1	4242900	4243900	0.42404265872014907
chr1	4243000	4244000	0.5942315569991208
chr1	4243100	4244100	0.8660126084418305
chr1	4243200	4244200	0.8283360827698022
chr1	4243300	4244300	0.5685158517315057
chr1	4243400	4244400	1.0286284122402771
chr1	4244700	4245700	-2.75047641710615
chr1	4244800	4245800	-2.6889734400424685
chr1	4245000	4246000	-2.621583436359486
chr1	4245100	4246100	-3.467455330654471
chr1	4245200	4246200	-3.5570197636362764
chr1	4245300	4246300	-2.879094434050042
chr1	4245400	4246400	-3.31959714319061
chr1	4245500	4246500	-2.6272994820323055
chr1	4245600	4246600	-2.042518551991122
chr1	4245700	4246700	-2.2534496084404103
chr1	4245800	4246800	-2.601988460523016
chr1	4245900	4246900	-3.163264877000239
chr1	4246000	4247000	-3.0112209591479293
chr1	4246100	4247100	-3.0903792451496663
chr1	4246200	4247200	-2.4391244905084046
chr1	4246300	4247300	-2.431057305942053
chr1	4246400	4247400	-1.4485597304756874
chr1	4246500	4247500	-2.1571883661129534
chr1	4246600	4247600	-2.1666982482769184
chr1	4246700	4247700	-1.9409507115566635
chr1	4246800	4247800	-1.884496747740019
chr1	4246900	4247900	-1.2761670444352329
chr1	4247000	4248000	-1.5956193455901586
chr1	4247100	4248100	-1.16714339072801
chr1	4247200	4248200	-1.3433521761938183
chr1	4247300	4248300	-1.2725099817583363
chr1	4247400	4248400	-1.3546070078023424
chr1	4247500	4248500	-0.2718107745704606
chr1	4247600	4248600	-0.7442482284864662
chr1	4247700	4248700	-0.8304727653308932
chr1	4247800	4248800	-0.392213079539567
chr1	4247900	4248900	-0.6009780053861278
chr1	4248000	4249000	-0.18681218102371744
chr1	4248100	4249100	-0.4114902821260455
chr1	4248200	4249200	-0.1881888734231294
chr1	4248300	4249300	-0.4853722883598599
chr1	4248400	4249400	-0.8624464376385896
chr1	4248500	4249500	-0.9575175536859868
chr1	4248600	4249600	-0.9284960482227741
chr1	4248700	4249700	-0.1203154270551856
chr1	4248800	4249800	-0.08788234035760689
chr1	4248900	4249900	-0.05610559736407812
chr1	4249000	4250000	-0.41453852474470015
chr1	4249100	4250100	-0.4532440312771245
chr1	4249200	4250200	-0.4320766198384584
chr1	4249300	4250300	0.1316478084306628
chr1	4249400	4250400	0.6388208330225194
chr1	4249500	4250500	1.171674866933348
chr1	4249600	4250600	1.5390184301647607
chr1	4249700	4250700	1.283533633317205
chr1	4249800	4250800	1.1910669484332876
chr1	4249900	4250900	1.3181019664638147
chr1	4250000	4251000	1.7207117952935884
chr1	4250100	4251100	2.391051740788136
chr1	4250200	4251200	2.2082763440466366
chr1	4250300	4251300	1.888917562717008
chr1	4250400	4251400	1.252849922752386
chr1	4250500	4251500	0.2258646245623261
chr1	4250600	4251600	0.452413767126966
chr1	4251900	4252900	1.3643019146795992
chr1	4252000	4253000	0.8002694716867688
chr1	4252100	4253100	0.7670686532226095
chr1	4252200	4253200	0.1737337852858188
chr1	4252300	4253300	0.10801069298219686
chr1	4252400	4253400	0.02434179284277105
chr1	4252500	4253500	-0.4936590049346765
chr1	4252600	4253600	0.03684669628050143
chr1	4252700	4253700	0.059709272851963736
chr1	4252800	4253800	0.345290129092447
chr1	4252900	4253900	0.027372082341303096
chr1	4253000	4254000	0.2723773241913814
chr1	4253100	4254100	0.681943926408902
chr1	4253200	4254200	1.5538301422025436
chr1	4253300	4254300	1.8876093247274337
chr1	4253400	4254400	2.081062396877745
chr1	4253500	4254500	2.416232980213296
chr1	4253600	4254600	2.3053325949066545
chr1	4253700	4254700	2.315182468557166
chr1	4253800	4254800	1.8387251933507576
chr1	4253900	4254900	2.552850975885109
chr1	4254000	4255000	2.4844301686496806
chr1	4254100	4255100	2.478440147185073
chr1	4254200	4255200	2.108877520046077
chr1	4254300	4255300	1.867849797774352
chr1	4254400	4255400	2.0833081392673063
chr1	4254500	4255500	1.501544974120544
chr1	4254600	4255600	1.6588528218647538
chr1	4254700	4255700	1.912200990049208
chr1	4254800	4255800	2.0672189335262856
chr1	4254900	4255900	1.5149149113225204
chr1	4255000	4256000	1.789538490786642
chr1	4255100	4256100	1.6777644845755515
chr1	4255200	4256200	1.5089343564353608
chr1	4255300	4256300	1.758456660526707
chr1	4255400	4256400	1.2780055916718642
chr1	4255500	4256500	1.7836959380787485
chr1	4255600	4256600	0.9236234535015312
chr1	4255700	4256700	0.4686455709951164
chr1	4255800	4256800	0.25752627588399696
chr1	4255900	4256900	0.4881334177107539
chr1	4256000	4257000	0.31131982532942615
chr1	4256100	4257100	-0.4853376134245784
chr1	4256200	4257200	-1.0639452113662289
chr1	4256300	4257300	-1.452951332550502
chr1	4256400	4257400	-0.8359285422671111
chr1	4256500	4257500	-1.9028641466955367
chr1	4256600	4257600	-1.5041641339059968
chr1	4256700	4257700	-1.1093918033466006
chr1	4256800	4257800	-1.2629988365560063
chr1	4256900	4257900	-1.291348574502157
chr1	4257000	4258000	-1.1572787741736943
chr1	4257100	4258100	-0.5506155334545206
chr1	4257200	4258200	-0.019215049582975367
chr1	4257300	4258300	0.010001715887888856
chr1	4258600	4259600	-0.006133224164130504
chr1	4258700	4259700	0.15129709828508545
chr1	4258800	4259800	0.4348275572823989
chr1	4258900	4259900	0.308994033768029
chr1	4259000	4260000	0.2911901014458683
chr1	4259100	4260100	-0.056195294415818095
chr1	4259200	4260200	-0.5592624601662202
chr1	4259300	4260300	-0.71047732706608
chr1	4259400	4260400	-0.19541599286623024
chr1	4259500	4260500	-0.4946808819894594
chr1	4259600	4260600	-0.5805658944558558
chr1	4259700	4260700	-0.6922385257672766
chr1	4259800	4260800	-0.5995635437061257
chr1	4259900	4260900	-0.08737851745046238
chr1	4260000	4261000	0.21279030001537838
chr1	4260100	4261100	0.9785248975675452
chr1	4260200	4261200	1.8910563021822309
chr1	4260300	4261300	1.7802892750834471
chr1	4260400	4261400	2.0451485628489428
chr1	4260500	4261500	2.6185433892560943
chr1	4260600	4261600	3.038331819649581
chr1	4260700	4261700	3.0933232226143805
chr1	4260800	4261800	2.3031570880166985
chr1	4260900	4261900	2.010389054210233
chr1	4261000	4262000	1.2080638662825973
chr1	4261100	4262100	1.0781227776747728
chr1	4261200	4262200	0.8803326195519287
chr1	4261300	4262300	1.112426672628064
chr1	4261400	4262400	0.9024450798716124
chr1	4261500	4262500	-0.33283986878038657
chr1	4261600	4262600	-0.4873575439536199
chr1	4261700	4262700	-1.2015638546438523
chr1	4261800	4262800	-0.10473265649579792
chr1	4261900	4262900	0.9055075444811042
chr1	4262000	4263000	1.733443653029751
chr1	4262100	4263100	1.109274703286012
chr1	4262200	4263200	1.1980771400032977
chr1	4262300	4263300	0.8350677885225449
chr1	4262400	4263400	0.33739728319113205
chr1	4262500	4263500	0.8920819081071416
chr1	4262600	4263600	1.0827668179367471
chr1	4262700	4263700	1.9640867348908588
chr1	4262800	4263800	1.3081177395406425
chr1	4262900	4263900	-0.1266338808959359
chr1	4263000	4264000	-0.22992921282687448
chr1	4263100	4264100	-0.09742024208529457
chr1	4263200	4264200	-0.2281449840484384
chr1	4263300	4264300	0.426559759169054
chr1	4263400	4264400	0.7610994643249771
chr1	4263500	4264500	1.2748732004975232
chr1	4263600	4264600	0.8855212462613685
chr1	4263700	4264700	0.9745879476565408
chr1	4263800	4264800	1.2609606582787218
chr1	4263900	4264900	1.9128931837489656
chr1	4264000	4265000	1.945246332649863
chr1	4264100	4265100	2.3223263924383843
chr1	4264200	4265200	2.302105996117104
chr1	4264300	4265300	1.6277676031274135
chr1	4264400	4265400	2.1881963187035223
chr1	4264500	4265500	2.4117005194038432
chr1	4264600	4265600	2.811199643303893
chr1	4264700	4265700	2.217076835352285
chr1	4264800	4265800	2.500106974738027
chr1	4264900	4265900	2.430929758182887
chr1	4265000	4266000	1.9499683187605958
chr1	4265100	4266100	1.846448981339424
chr1	4265200	4266200	1.6425958551668431
chr1	4265300	4266300	1.8683713233378785
chr1	4265400	4266400	1.6552010965365862
chr1	4265500	4266500	1.9568658001816888
chr1	4265600	4266600	1.6941507693083555
chr1	4265700	4266700	1.9130832463099257
chr1	4265800	4266800	1.8666113085497336
chr1	4265900	4266900	1.4479190974246492
chr1	4266000	4267000	1.799578973680074
chr1	4266100	4267100	1.7084773376473954
chr1	4266200	4267200	1.982833937341505
chr1	4266300	4267300	2.1054005365565245
chr1	4266400	4267400	2.136789319353744
chr1	4266500	4267500	1.801350195428277
chr1	4266600	4267600	2.159632306780687
chr1	4266700	4267700	2.091052581823135
chr1	4266800	4267800	1.4504462110784524
chr1	4266900	4267900	1.2433021521018517
chr1	4267000	4268000	1.49893692318776
chr1	4267100	4268100	1.9667897485867472
chr1	4267200	4268200	2.451332635486974
chr1	4267300	4268300	2.7547254173205107
chr1	4267400	4268400	2.483707737827657
chr1	4267500	4268500	2.0925954895692533
chr1	4267600	4268600	2.2393683770360715
chr1	4267700	4268700	2.50482168058359
chr1	4267800	4268800	2.707282925668423
chr1	4267900	4268900	3.0289708294099214
chr1	4268000	4269000	2.824050583695789
chr1	4268100	4269100	2.8481724087284026
chr1	4268200	4269200	3.2924468908839817
chr1	4268300	4269300	2.8102807704913344
chr1	4268400	4269400	3.287810319269447
chr1	4268500	4269500	3.0794646134317007
chr1	4268600	4269600	3.0679060464685666
chr1	4268700	4269700	2.1665744350433265
chr1	4268800	4269800	2.0310969707601854
chr1	4268900	4269900	1.7287694066728874
chr1	4269000	4270000	1.7397731938143868
chr1	4269100	4270100	1.492491287994642
chr1	4269200	4270200	0.5722112025596481
chr1	4269300	4270300	0.43976639674463375
chr1	4269400	4270400	-0.17778287989083574
chr1	4269500	4270500	-0.26218928300542577
chr1	4269600	4270600	-0.4371362837988904
chr1	4269700	4270700	0.7359032060071938
chr1	4269800	4270800	0.942308241665135
chr1	4269900	4270900	1.8382509729411056
chr1	4270000	4271000	2.1638097198862427
chr1	4270100	4271100	2.421112398592708
chr1	4270200	4271200	3.137279870589208
chr1	4270300	4271300	3.30980019975608
chr1	4270400	4271400	3.949913790565711
chr1	4270500	4271500	4.381838093347923
chr1	4270600	4271600	4.872069937016984
chr1	4270700	4271700	4.597877643954797
chr1	4270800	4271800	5.030616524272059
chr1	4270900	4271900	4.684474240710723
chr1	4271000	4272000	4.3419816539119
chr1	4271100	4272100	4.430369099588308
chr1	4271200	4272200	3.371093749256836
chr1	4271300	4272300	3.4702041127324486
chr1	4271400	4272400	2.9119103324712885
chr1	4271500	4272500	2.4737559774829205
chr1	4271600	4272600	2.0426654785063123
chr1	4271700	4272700	2.382134945682957
chr1	4271800	4272800	1.7268509566261825
chr1	4271900	4272900	1.3794483591818334
chr1	4272000	4273000	1.2800378552530296
chr1	4272100	4273100	0.8610370551559992
chr1	4272200	4273200	1.2218909462632015
chr1	4272300	4273300	0.6446519266742748
chr1	4274300	4275300	1.3647152395419446
chr1	4274400	4275400	1.5074935054373209
chr1	4274500	4275500	1.783639850266491
chr1	4274600	4275600	1.8503335513852082
chr1	4274700	4275700	2.067523308176637
chr1	4274800	4275800	0.9870804267210126
chr1	4274900	4275900	0.918273010114617
chr1	4275000	4276000	1.5264062326639598
chr1	4275100	4276100	1.5479821525188144
chr1	4275200	4276200	1.9159696829912216
chr1	4275300	4276300	1.7582292518090272
chr1	4275400	4276400	1.57855425156374
chr1	4275500	4276500	0.9219066253829732
chr1	4275600	4276600	0.7000339835667231
chr1	4275700	4276700	0.408307012614339
chr1	4275800	4276800	0.7309985578058613
chr1	4275900	4276900	1.1843789737384935
chr1	4276000	4277000	0.796447445293234
chr1	4276100	4277100	0.2835245233063889
chr1	4276200	4277200	-0.2516679824952629
chr1	4276300	4277300	0.3537933815586096
chr1	4276400	4277400	0.5875327409041378
chr1	4276500	4277500	0.9475626337237952
chr1	4276600	4277600	1.9263514578026928
chr1	4276700	4277700	1.8806904835649791
chr1	4276800	4277800	2.3914393804167693
chr1	4276900	4277900	2.1564390840841665
chr1	4277000	4278000	2.056963409056608
chr1	4277100	4278100	2.5982420807108118
chr1	4277200	4278200	3.042805636565978
chr1	4277300	4278300	2.501392701494392
chr1	4277400	4278400	1.571308755531615
chr1	4277500	4278500	1.6706245322761741
chr1	4277600	4278600	0.6001684195027528
chr1	4277700	4278700	0.9654751682573078
chr1	4277800	4278800	1.0133183921302218
chr1	4277900	4278900	0.42563356358114746
chr1	4278000	4279000	0.3058261719056037
chr1	4278100	4279100	0.17060211429956113
chr1	4278200	4279200	0.31795104257316137
chr1	4278300	4279300	0.2868421283719229
chr1	4278400	4279400	1.0337248420682632
chr1	4278500	4279500	1.2981143384015743
chr1	4278600	4279600	1.5762646576597046
chr1	4278700	4279700	1.4976743359177864
chr1	4278800	4279800	1.0962221263377856
chr1	4278900	4279900	1.5000010299501412
chr1	4279000	4280000	1.6364223948197083
chr1	4279100	4280100	1.4592827171357736
chr1	4279200	4280200	1.518984971004098
chr1	4279300	4280300	1.466505225105473
chr1	4279400	4280400	1.7108665146268074
chr1	4279500	4280500	1.5040528842503602
chr1	4279600	4280600	1.8938271156630664
chr1	4279700	4280700	1.4077507659327415
chr1	4279800	4280800	1.4982988209474042
chr1	4279900	4280900	1.6338314152998794
chr1	4280000	4281000	2.2594593203875117
chr1	4280100	4281100	1.984612014355712
chr1	4280200	4281200	1.405823806038553
chr1	4280300	4281300	1.5615306724335756
chr1	4280400	4281400	0.619565271668696
chr1	4280500	4281500	1.0818786170865868
chr1	4280600	4281600	0.39668544277736695
chr1	4280700	4281700	1.2731268176176669
chr1	4280800	4281800	0.9505554921254926
chr1	4280900	4281900	1.3005244083202974
chr1	4281000	4282000	1.0739178617159715
chr1	4281100	4282100	1.7940816681293759
chr1	4281200	4282200	2.2759253854407326
chr1	4281300	4282300	1.7315198010157289
chr1	4281400	4282400	2.015734456014459
chr1	4281500	4282500	1.8942311397741205
chr1	4281600	4282600	2.1674722301422102
chr1	4281700	4282700	1.5184176019699518
chr1	4281800	4282800	1.9996850029469784
chr1	4281900	4282900	1.2909548936698998
chr1	4282000	4283000	1.3777287025821066
chr1	4282100	4283100	1.5367476732616674
chr1	4282200	4283200	1.395885152066201
chr1	4282300	4283300	2.048227626415585
chr1	4282400	4283400	2.4303539421132783
chr1	4282500	4283500	2.2711286304391556
chr1	4282600	4283600	2.0394785435387903
chr1	4282700	4283700	2.387337183078792
chr1	4282800	4283800	1.9787356494313169
chr1	4282900	4283900	1.565128879956001
chr1	4283000	4284000	1.9099981015338738
chr1	4283100	4284100	1.4774104734157012
chr1	4283200	4284200	1.7125178342848837
chr1	4283300	4284300	1.7201771022631305
chr1	4283400	4284400	1.6708236777283056
chr1	4283500	4284500	1.0852550763389812
chr1	4283600	4284600	1.3384510591609762
chr1	4283700	4284700	1.0604126432036547
chr1	4283800	4284800	1.4820336126896811
chr1	4283900	4284900	1.2742062566080066
chr1	4284000	4285000	0.20639193533631398
chr1	4284100	4285100	0.08599983758192113
chr1	4284200	4285200	-0.0931426820217982
chr1	4284300	4285300	-0.6229219548230513
chr1	4284400	4285400	-0.9526817074598468
chr1	4284500	4285500	-0.3877419902902262
chr1	4284600	4285600	-0.01801822338037981
chr1	4284700	4285700	0.6092703210973625
chr1	4284800	4285800	0.6992603509747432
chr1	4284900	4285900	1.5516244082373147
chr1	4285000	4286000	1.5777543153959097
chr1	4285100	4286100	1.4028018261683537
chr1	4285200	4286200	0.1956181768179156
chr1	4285300	4286300	0.4813432726113965
chr1	4285400	4286400	0.5663875895187749
chr1	4285500	4286500	0.3357437966654347
chr1	4285600	4286600	-0.2535546814128057
chr1	4285700	4286700	-0.7402306185579093
chr1	4285800	4286800	-1.2737207470252792
chr1	4285900	4286900	-1.6598130120066934
chr1	4286000	4287000	-1.7534227718610869
chr1	4286100	4287100	-0.9288116710294158
chr1	4287200	4288200	0.6913956777539588
chr1	4287300	4288300	0.7736003825795171
chr1	4287400	4288400	0.7515636422799906
chr1	4287500	4288500	0.6561038736574706
chr1	4287600	4288600	0.20006885629469096
chr1	4287700	4288700	0.4068998953682639
chr1	4287800	4288800	0.3767159319782937
chr1	4287900	4288900	0.4391365708878771
chr1	4288000	4289000	0.9859458164569772
chr1	4288100	4289100	0.7434947445552437
chr1	4288200	4289200	0.1228496633504337
chr1	4288300	4289300	0.32339660366443
chr1	4288400	4289400	-0.03135817534841934
chr1	4288500	4289500	0.158394521030826
chr1	4288600	4289600	0.6528676789759569
chr1	4288700	4289700	1.1506852787476378
chr1	4288800	4289800	1.397912844434726
chr1	4288900	4289900	0.979883645866688
chr1	4289000	4290000	0.9218030201116552
chr1	4289100	4290100	0.7983019738180017
chr1	4289200	4290200	1.6447804379196855
chr1	4289300	4290300	1.9298251252513672
chr1	4289400	4290400	2.5004465364815114
chr1	4289500	4290500	1.9407505786362984
chr1	4289600	4290600	1.537474707952164
chr1	4289700	4290700	0.8874105535654232
chr1	4289800	4290800	0.5093294756496849
chr1	4289900	4290900	0.3175087724459717
chr1	4290000	4291000	0.22058640758524248
chr1	4290100	4291100	0.4593539260299242
chr1	4290200	4291200	-0.1070732277937095
chr1	4290300	4291300	-0.7517894479055102
chr1	4290400	4291400	-0.8018998271051531
chr1	4290500	4291500	-0.2254675600224653
chr1	4290600	4291600	0.536130772106806
chr1	4290700	4291700	1.121335221247044
chr1	4290800	4291800	1.4046614317165962
chr1	4290900	4291900	1.2786481788005983
chr1	4291000	4292000	1.151855521795836
chr1	4291100	4292100	0.8628810254276607
chr1	4291200	4292200	1.1340037099252882
chr1	4291300	4292300	1.1357253471648376
chr1	4291400	4292400	1.0955256953208412
chr1	4291500	4292500	1.3709101543159676
chr1	4291600	4292600	1.2919589478181197
chr1	4291700	4292700	0.6712999019370126
chr1	4291800	4292800	0.3544597021024884
chr1	4291900	4292900	0.31767739527717004
chr1	4292000	4293000	0.6843862148234857
chr1	4292100	4293100	1.3970086062081797
chr1	4292200	4293200	1.4099303638482223
chr1	4292300	4293300	1.5925381471605724
chr1	4292400	4293400	1.2832702950117325
chr1	4292500	4293500	0.6837691217975715
chr1	4292600	4293600	0.7348910898152978
chr1	4292700	4293700	1.1012262877370156
chr1	4292800	4293800	1.2756415689217708
chr1	4292900	4293900	2.053695921567787
chr1	4293000	4294000	1.2382602190934515
chr1	4293100	4294100	0.9355504207874642
chr1	4293200	4294200	0.5926964820946573
chr1	4293300	4294300	0.2911662831640316
chr1	4293400	4294400	0.3351966458194216
chr1	4293500	4294500	0.38674148995063
chr1	4293600	4294600	-0.06907672379011684
chr1	4293700	4294700	-0.2260790858642935
chr1	4293800	4294800	0.3395059173137617
chr1	4293900	4294900	-0.5401917874666905
chr1	4294000	4295000	0.2253815285734435
chr1	4294100	4295100	0.045789591869325935
chr1	4294200	4295200	-0.3337519479579765
chr1	4294300	4295300	0.2499424727789921
chr1	4294400	4295400	-0.03500736069548866
chr1	4294500	4295500	-0.15065452546841646
chr1	4294600	4295600	-0.3848216640615582
chr1	4294700	4295700	-0.5700318692593276
chr1	4294800	4295800	-0.5336048772359663
chr1	4294900	4295900	-0.3430872386749097
chr1	4295000	4296000	-0.08430413015396762
chr1	4296400	4297400	-0.3490012334992452
chr1	4296500	4297500	-0.5435314193431533
chr1	4296600	4297600	-1.013614239526624
chr1	4296700	4297700	-0.7863453721879172
chr1	4296800	4297800	-0.15937129999901256
chr1	4296900	4297900	0.8417820003433352
chr1	4297000	4298000	1.6494394994687755
chr1	4297100	4298100	1.8760411618556647
chr1	4297200	4298200	2.3764814184015
chr1	4297300	4298300	2.4575301223483144
chr1	4297400	4298400	2.5236281500495257
chr1	4297500	4298500	2.3643824342282747
chr1	4297600	4298600	2.2217081149120013
chr1	4297700	4298700	2.173551672533986
chr1	4297800	4298800	2.087610670394915
chr1	4297900	4298900	2.684098376310572
chr1	4298000	4299000	2.2340580027470573
chr1	4298100	4299100	2.323823740322662
chr1	4298200	4299200	1.4662379863774213
chr1	4298300	4299300	1.2682516990821946
chr1	4298400	4299400	1.415187885883711
chr1	4298500	4299500	1.6869813001880896
chr1	4298600	4299600	1.8214179637425223
chr1	4298700	4299700	1.4983108909193337
chr1	4298800	4299800	1.222183924004689
chr1	4298900	4299900	0.4975400844202635
chr1	4299000	4300000	0.7847678075331235
chr1	4299100	4300100	0.6155010260727618
chr1	4299200	4300200	1.1867288240935785
chr1	4299300	4300300	1.790241799530235
chr1	4299400	4300400	1.5811107586073383
chr1	4299500	4300500	1.6483798240874472
chr1	4299600	4300600	1.4329035194764488
chr1	4299700	4300700	1.5447893489843516
chr1	4299800	4300800	1.499837901466806
chr1	4299900	4300900	1.6517600876363796
chr1	4300000	4301000	1.5336671127199648
chr1	4300100	4301100	1.648624389815501
chr1	4301900	4302900	1.4968213794983485
chr1	4302000	4303000	1.1624063316137527
chr1	4303300	4304300	1.2842727405531975
chr1	4303400	4304400	1.1761002174590949
chr1	4303500	4304500	0.9281856097333802
chr1	4303600	4304600	1.0504290619682286
chr1	4303700	4304700	0.6774440336793026
chr1	4303800	4304800	0.6874484139611908
chr1	4303900	4304900	1.808903820341848
chr1	4305300	4306300	1.7020192420736635
chr1	4305400	4306400	0.8601530635715646
chr1	4305500	4306500	1.1853506799886642
chr1	4305600	4306600	0.9898829257639188
chr1	4305700	4306700	0.8381980918993642
chr1	4305800	4306800	0.5528221844647525
chr1	4305900	4306900	0.48265598647346397
chr1	4306000	4307000	0.3922616706352045
chr1	4306100	4307100	-0.6338130126757057
chr1	4306200	4307200	-0.8861687257431567
chr1	4306300	4307300	-1.0000335843247916
chr1	4308300	4309300	2.7020433881837733
chr1	4308400	4309400	2.5518194422107827
chr1	4308500	4309500	2.264035830242744
chr1	4308600	4309600	2.1648102234222737
chr1	4308700	4309700	2.114148483155343
chr1	4308800	4309800	2.4924872703044056
chr1	4308900	4309900	1.9761306721702487
chr1	4309000	4310000	2.09659253305586
chr1	4309100	4310100	2.053681198058646
chr1	4309200	4310200	2.285473908650608
chr1	4309300	4310300	1.1447922536214568
chr1	4309400	4310400	1.009762034177107
chr1	4309500	4310500	1.3705274989681706
chr1	4309600	4310600	1.6244168113964106
chr1	4309700	4310700	1.4986942531523746
chr1	4309800	4310800	1.0655570124371088
chr1	4309900	4310900	1.1283946082504888
chr1	4311400	4312400	0.6376821850583412
chr1	4311500	4312500	1.109961926907665
chr1	4311600	4312600	1.5804759091419829
chr1	4311700	4312700	1.2917915617468652
chr1	4311800	4312800	1.1216424756198673
chr1	4311900	4312900	1.9190236800642904
chr1	4312000	4313000	1.7446315372952397
chr1	4312100	4313100	1.1154573763869595
chr1	4312200	4313200	0.5100649676617632
chr1	4312300	4313300	0.9948190426621372
chr1	4312400	4313400	0.9080491099071704
chr1	4312500	4313500	0.4878921923160472
chr1	4312600	4313600	0.556187274542826
chr1	4312700	4313700	0.38742917863385423
chr1	4312800	4313800	0.37900308459650905
chr1	4312900	4313900	-0.3254274317673957
chr1	4313000	4314000	0.1845084774601818
chr1	4313100	4314100	-0.13254133142598848
chr1	4313200	4314200	0.5824958073432505
chr1	4313300	4314300	0.4906375577974491
chr1	4313400	4314400	0.7894755552645291
chr1	4313500	4314500	0.9760560336038152
chr1	4313600	4314600	0.37784299233282864
chr1	4313700	4314700	0.7587687354111102
chr1	4313800	4314800	0.8808224448580564
chr1	4314500	4315500	-0.1955195735424524
chr1	4314600	4315600	-0.3105802270280473
chr1	4314700	4315700	0.2155091579784832
chr1	4314800	4315800	-0.3007107099328918
chr1	4314900	4315900	0.2708527695576032
chr1	4315000	4316000	0.5015723427959797
chr1	4315100	4316100	0.8061889478290195
chr1	4315200	4316200	0.8720688078850706
chr1	4315300	4316300	0.515703188405861
chr1	4315400	4316400	0.6759120523770231
chr1	4315500	4316500	1.1394914575920498
chr1	4315600	4316600	1.4217237002359708
chr1	4315700	4316700	0.8552631459167701
chr1	4315800	4316800	1.1152907127082319
chr1	4315900	4316900	0.9404649312135837
chr1	4316000	4317000	1.081385187727461
chr1	4316100	4317100	0.9222794628199398
chr1	4316200	4317200	1.2056295945105318
chr1	4316300	4317300	1.2404181419095908
chr1	4316400	4317400	1.7605198826557669
chr1	4316500	4317500	1.4317258312690804
chr1	4316600	4317600	1.7570535625928971
chr1	4316700	4317700	2.640251943362331
chr1	4316800	4317800	2.433117717346296
chr1	4316900	4317900	2.506650819753609
chr1	4317000	4318000	2.190175971971625
chr1	4317100	4318100	2.0881327743357634
chr1	4317200	4318200	2.154508811229566
chr1	4317300	4318300	2.1335408750268035
chr1	4317400	4318400	1.9872582658350504
chr1	4317500	4318500	2.5715091157829764
chr1	4317600	4318600	2.269259574766564
chr1	4317700	4318700	1.8636072097886456
chr1	4317800	4318800	2.490766011287731
chr1	4317900	4318900	1.8917230413750192
chr1	4318000	4319000	1.9490456168369186
chr1	4318100	4319100	2.1236969531677934
chr1	4318200	4319200	1.7497003611657571
chr1	4318300	4319300	1.8410702711575129
chr1	4318400	4319400	1.6768074400861273
chr1	4318500	4319500	1.8332123438176693
chr1	4318600	4319600	1.4885785169604329
chr1	4318700	4319700	1.0073496488735312
chr1	4318800	4319800	0.6722494789331277
chr1	4318900	4319900	0.7687100409211656
chr1	4319000	4320000	0.9328063368634135
chr1	4319100	4320100	1.0987551320380855
chr1	4319200	4320200	1.4513176094716131
chr1	4320400	4321400	-0.06318832430049269
chr1	4320500	4321500	-0.28379487076521764
chr1	4320600	4321600	-0.1579554352908837
chr1	4320700	4321700	0.11132040043855433
chr1	4320800	4321800	-0.10299260074427886
chr1	4320900	4321900	-0.10650298598550008
chr1	4321000	4322000	-0.0045681084709811035
chr1	4321100	4322100	0.607630899003296
chr1	4321200	4322200	0.6426747430510723
chr1	4321300	4322300	0.7024829702497313
chr1	4321400	4322400	1.1785305949305185
chr1	4321500	4322500	1.3568060596067721
chr1	4321600	4322600	1.0036839355083922
chr1	4321700	4322700	0.7931655966021025
chr1	4321800	4322800	1.1046331724926992
chr1	4321900	4322900	1.2831467048590557
chr1	4322000	4323000	1.8366442472287225
chr1	4322100	4323100	1.6440700011309557
chr1	4322200	4323200	1.7957576725740918
chr1	4322300	4323300	2.470523052899978
chr1	4322400	4323400	2.0563093828663987
chr1	4322500	4323500	1.8395553058028145
chr1	4322600	4323600	2.0267292853797843
chr1	4322700	4323700	2.2979312871923283
chr1	4322800	4323800	2.086866753959433
chr1	4322900	4323900	2.108711215144306
chr1	4323000	4324000	1.9573190195823165
chr1	4323100	4324100	2.075261940471404
chr1	4323200	4324200	2.371472624182688
chr1	4323300	4324300	2.6820833150521723
chr1	4323400	4324400	2.578206791239812
chr1	4323500	4324500	2.7782451300087314
chr1	4323600	4324600	3.0553499890671802
chr1	4323700	4324700	3.450525423487456
chr1	4323800	4324800	3.682444989419959
chr1	4323900	4324900	3.419380834795649
chr1	4324000	4325000	2.7102416546939554
chr1	4324100	4325100	2.941248550465533
chr1	4324200	4325200	2.875143154440323
chr1	4324300	4325300	1.9995631769464624
chr1	4324400	4325400	2.308463483646852
chr1	4324500	4325500	2.2348580539278102
chr1	4324600	4325600	2.06129528954012
chr1	4324700	4325700	1.3557104517298424
chr1	4324800	4325800	1.0815476297908009
chr1	4324900	4325900	0.9676196139721774
chr1	4325000	4326000	1.2983336078610355
chr1	4325100	4326100	1.2318691863512203
chr1	4325200	4326200	0.6471477705674406
chr1	4325300	4326300	1.0630182445975602
chr1	4325400	4326400	0.34107594057276475
chr1	4325500	4326500	0.4589036428272124
chr1	4325600	4326600	1.0188832157470842
chr1	4325700	4326700	1.3125878705437872
chr1	4325800	4326800	1.350536669673266
chr1	4325900	4326900	2.0966721826039305
chr1	4326000	4327000	2.0297856652586517
chr1	4326100	4327100	2.003772800262672
chr1	4327200	4328200	1.8721576174685248
chr1	4327300	4328300	1.9216220801668875
chr1	4327400	4328400	2.0352962938693766
chr1	4327500	4328500	2.028711108724348
chr1	4327600	4328600	2.2699593104564184
chr1	4327700	4328700	2.2449562833973538
chr1	4327800	4328800	2.036724120312772
chr1	4327900	4328900	1.8145247869931287
chr1	4328600	4329600	2.9715153777544763
chr1	4328700	4329700	2.6017578913862507
chr1	4328800	4329800	3.003393161685465
chr1	4328900	4329900	3.096730388227995
chr1	4329000	4330000	2.872393661639747
chr1	4329100	4330100	3.0337081213004566
chr1	4329200	4330200	3.128252822724049
chr1	4329300	4330300	2.592943174621811
chr1	4329400	4330400	2.0052219651189858
chr1	4329500	4330500	1.4322314719105882
chr1	4329600	4330600	1.1897622792666107
chr1	4329700	4330700	1.4417280440582367
chr1	4333400	4334400	-0.6033244747397489
chr1	4333500	4334500	-0.7306703780183597
chr1	4333600	4334600	-1.1333062095905582
chr1	4333700	4334700	-1.2909273153260534
chr1	4333800	4334800	-0.350324811388514
chr1	4333900	4334900	-0.3037424292356592
chr1	4334000	4335000	-0.2529547309067991
chr1	4334100	4335100	-0.08340990381553291
chr1	4334200	4335200	0.3611058469799692
chr1	4334300	4335300	-0.059499971809498786
chr1	4334400	4335400	-0.030124900554481825
chr1	4334500	4335500	-0.011975894715580228
chr1	4334600	4335600	0.4084821324617005
chr1	4335200	4336200	0.5854802233157155
chr1	4335300	4336300	0.4890025127706107
chr1	4335400	4336400	0.3720680388345241
chr1	4335500	4336500	0.3577670728912839
chr1	4336700	4337700	1.151873549418627
chr1	4336800	4337800	1.2194782376627658
chr1	4336900	4337900	0.8297971418861254
chr1	4337000	4338000	0.9313913374769811
chr1	4337100	4338100	1.0724914009501296
chr1	4337200	4338200	0.219905579786764
chr1	4337300	4338300	0.3880888092907962
chr1	4337400	4338400	1.3490772552592722
chr1	4337500	4338500	1.2400199115453152
chr1	4337600	4338600	0.9411560207668216
chr1	4337700	4338700	1.454019841222537
chr1	4337800	4338800	1.015497877436126
chr1	4337900	4338900	1.6090800580933466
chr1	4338000	4339000	1.211667139296825
chr1	4338100	4339100	1.0974379269679349
chr1	4338200	4339200	1.2354840628336878
chr1	4338300	4339300	1.5253741899113031
chr1	4338400	4339400	1.2712840946129818
chr1	4338500	4339500	1.977452374882392
chr1	4338600	4339600	1.8942287646338984
chr1	4338700	4339700	1.7605371292293617
chr1	4338800	4339800	1.5591455924657769
chr1	4338900	4339900	1.9695933206799536
chr1	4339000	4340000	1.8618423224908063
chr1	4339100	4340100	2.2073499133903107
chr1	4339200	4340200	2.315483669807325
chr1	4339300	4340300	2.0654283448012327
chr1	4339400	4340400	1.707786508666837
chr1	4339500	4340500	1.041374304762986
chr1	4339600	4340600	1.3437024635532642
chr1	4339700	4340700	1.3580461599979898
chr1	4339800	4340800	1.5658036974851508
chr1	4341100	4342100	1.3717841190886897
chr1	4341200	4342200	2.023806366085284
chr1	4341300	4342300	2.497942981002732
chr1	4341400	4342400	2.564494919316584
chr1	4341500	4342500	3.0031521391326406
chr1	4341600	4342600	2.90087179745665
chr1	4341700	4342700	3.9102232973689617
chr1	4341800	4342800	3.792346156753564
chr1	4341900	4342900	3.6656164380618703
chr1	4342000	4343000	3.3650036088450466
chr1	4342100	4343100	3.02883860797206
chr1	4342200	4343200	2.3828748279460017
chr1	4342300	4343300	2.058000729553376
chr1	4342400	4343400	2.5617791915087014
chr1	4343600	4344600	1.4628752459720804
chr1	4343700	4344700	1.2723276448020542
chr1	4343800	4344800	0.5540838069800479
chr1	4343900	4344900	0.709507678604461
chr1	4344000	4345000	1.3857030080187065
chr1	4344100	4345100	1.394194701925373
chr1	4344200	4345200	0.8550899496305496
chr1	4344300	4345300	1.2180785573818291
chr1	4344400	4345400	1.2050255660899298
chr1	4344500	4345500	2.025603136633246
chr1	4344600	4345600	1.9561652810873924
chr1	4344700	4345700	2.0136712478774097
chr1	4344800	4345800	2.84067365160238
chr1	4344900	4345900	2.631280236586016
chr1	4345000	4346000	1.790447840264439
chr1	4345500	4346500	0.6060989910615713
chr1	4345600	4346600	0.6953965049237347
chr1	4345700	4346700	0.8974099142827748
chr1	4345800	4346800	0.953455180215739
chr1	4345900	4346900	1.2072816516414542
chr1	4346000	4347000	1.2062183355604033
chr1	4346100	4347100	1.4698494339623995
chr1	4346200	4347200	1.6033281115276343
chr1	4346300	4347300	1.7089803197867264
chr1	4346400	4347400	1.3802810891956911
chr1	4346500	4347500	0.9734075462393462
chr1	4346600	4347600	1.0949288859380295
chr1	4346700	4347700	1.0438340794214789
chr1	4346800	4347800	1.1869787727359136
chr1	4346900	4347900	0.9888864286052912
chr1	4347000	4348000	1.06061815680445
chr1	4347100	4348100	0.907015587207269
chr1	4347200	4348200	1.0005311061456723
chr1	4347300	4348300	1.4374116019307714
chr1	4347400	4348400	1.6717276173345617
chr1	4347500	4348500	1.7694221472835467
chr1	4347600	4348600	1.65331743975671
chr1	4347700	4348700	1.430542636927724
chr1	4347800	4348800	1.3040352246653473
chr1	4347900	4348900	1.4171928457282197
chr1	4348000	4349000	1.0221707146480532
chr1	4348100	4349100	1.0290445456968016
chr1	4348200	4349200	1.1776327576882664
chr1	4348300	4349300	0.5287830009270765
chr1	4348400	4349400	-0.30687400444202473
chr1	4348500	4349500	-0.2882384867159738
chr1	4348600	4349600	-0.3431855396497287
chr1	4348700	4349700	0.09364066859073343
chr1	4348800	4349800	-0.4691418258596332
chr1	4348900	4349900	-0.4034575901795172
chr1	4349000	4350000	0.3353376682454467
chr1	4349100	4350100	0.9486015100440364
chr1	4349200	4350200	1.0003906944294498
chr1	4349300	4350300	1.410130259008559
chr1	4349400	4350400	1.4687331278360225
chr1	4349500	4350500	1.417365778299335
chr1	4349600	4350600	1.5181601009101262
chr1	4349700	4350700	1.4568569358511725
chr1	4349800	4350800	2.463683897074314
chr1	4349900	4350900	2.833680941052965
chr1	4350000	4351000	2.489880251412365
chr1	4350100	4351100	2.2483171651657736
chr1	4350200	4351200	2.7818113501094177
chr1	4350300	4351300	3.1647698878703068
chr1	4350400	4351400	4.021935884954694
chr1	4350500	4351500	4.341810914889186
chr1	4350600	4351600	4.244264088063962
chr1	4350700	4351700	4.414787088037129
chr1	4350800	4351800	4.017389582906359
chr1	4350900	4351900	3.7077097459050568
chr1	4351000	4352000	3.5983478486217964
chr1	4351100	4352100	3.1401225233432526
chr1	4351200	4352200	2.2737142005360362
chr1	4351300	4352300	1.9995135649071376
chr1	4351400	4352400	1.3299897189031245
chr1	4352200	4353200	0.505959628938596
chr1	4352300	4353300	0.9522946008955646
chr1	4352400	4353400	1.1476553029136245
chr1	4352500	4353500	1.080466944781519
chr1	4352600	4353600	1.0650805203757392
chr1	4352700	4353700	0.5191963895010339
chr1	4352800	4353800	1.0289064356780406
chr1	4352900	4353900	0.9240257586126612
chr1	4353000	4354000	1.5725021375377681
chr1	4356100	4357100	2.1263401010998852
chr1	4356200	4357200	2.67149894672655
chr1	4356300	4357300	2.8351254241959216
chr1	4356400	4357400	3.460984280286935
chr1	4356500	4357500	3.6039910713309378
chr1	4356600	4357600	3.211140470879691
chr1	4356700	4357700	3.447493260277214
chr1	4356800	4357800	3.2311701224255063
chr1	4356900	4357900	2.663043309867743
chr1	4357000	4358000	3.2146472710260583
chr1	4357100	4358100	3.312077704273333
chr1	4357200	4358200	2.780572895119899
chr1	4357300	4358300	2.9819197430147284
chr1	4357400	4358400	2.492619814161521
chr1	4357500	4358500	2.3491473311502733
chr1	4357600	4358600	2.637433069134565
chr1	4357700	4358700	2.558078303143664
chr1	4357800	4358800	2.3136516232413578
chr1	4357900	4358900	2.6114905292069737
chr1	4358000	4359000	2.0933906806127696
chr1	4358100	4359100	2.4104796655744467
chr1	4358200	4359200	2.353362712896035
chr1	4358300	4359300	2.193258193500049
chr1	4358400	4359400	3.0630854074924545
chr1	4358500	4359500	2.9987789545201062
chr1	4358600	4359600	2.8526118959488547
chr1	4358700	4359700	2.8873885357783107
chr1	4358800	4359800	2.908226861624148
chr1	4359900	4360900	0.6356892602850178
chr1	4360000	4361000	0.3562361378872022
chr1	4360100	4361100	0.99522023686967
chr1	4360200	4361200	0.9293715146398334
chr1	4360300	4361300	0.9911191510361154
chr1	4360400	4361400	1.5111811526028358
chr1	4360500	4361500	1.2903594019587379
chr1	4360600	4361600	1.2844899410521569
chr1	4360700	4361700	1.3026904423170624
chr1	4360800	4361800	1.8296807315365151
chr1	4360900	4361900	1.4728230385643704
chr1	4361000	4362000	2.4786476285125625
chr1	4361100	4362100	1.8696321887522127
chr1	4361200	4362200	1.816153400116276
chr1	4361300	4362300	1.5325531135293469
chr1	4361400	4362400	1.1321229918327285
chr1	4361500	4362500	1.2010725699344709
chr1	4361600	4362600	1.6823267829116295
chr1	4362400	4363400	1.0281622552459662
chr1	4362500	4363500	1.3943950620961856
chr1	4362600	4363600	0.9108869789200252
chr1	4362700	4363700	1.0148308011510745
chr1	4362800	4363800	1.1823953051228715
chr1	4362900	4363900	1.0300157319024366
chr1	4363000	4364000	0.8405017024058828
chr1	4363100	4364100	1.3710671920330009
chr1	4363200	4364200	1.348677421411896
chr1	4363300	4364300	1.8120514716023317
chr1	4363400	4364400	2.1867895045105543
chr1	4363500	4364500	2.562480734699507
chr1	4363600	4364600	2.952828853861305
chr1	4364700	4365700	1.899745753586852
chr1	4364800	4365800	1.819745499972867
chr1	4364900	4365900	1.7937688694396687
chr1	4365000	4366000	1.5770326073389735
chr1	4365100	4366100	1.5070571973741882
chr1	4365200	4366200	2.466216173164808
chr1	4365700	4366700	2.0665451704971485
chr1	4365800	4366800	1.7276779580468056
chr1	4365900	4366900	1.6612873006986784
chr1	4366000	4367000	1.2351500950406173
chr1	4366100	4367100	0.4957450380734485
chr1	4366200	4367200	1.25261481814295
chr1	4366300	4367300	1.9098226169055617
chr1	4366400	4367400	1.9653909565674919
chr1	4366500	4367500	2.063706185357272
chr1	4366600	4367600	2.1303608786853685
chr1	4366700	4367700	2.018863089355474
chr1	4366800	4367800	2.013210661040965
chr1	4366900	4367900	1.8268606154426967
chr1	4367000	4368000	2.238026023889699
chr1	4367100	4368100	2.773373261770332
chr1	4367200	4368200	1.970617607816244
chr1	4367300	4368300	1.4443543723790302
chr1	4367400	4368400	0.5337020530614865
chr1	4367500	4368500	0.6821937191280801
chr1	4367600	4368600	-0.13953543173954833
chr1	4367700	4368700	0.7388432610746825
chr1	4367800	4368800	1.2200617775015334
chr1	4367900	4368900	0.7735350528863661
chr1	4368000	4369000	1.5675672828420988
chr1	4368100	4369100	1.905148329292475
chr1	4368200	4369200	1.8709564826570488
chr1	4368300	4369300	1.7233389533688308
chr1	4368400	4369400	2.441860680371351
chr1	4368500	4369500	2.6314458823422386
chr1	4368600	4369600	3.7865240911130367
chr1	4368700	4369700	3.469559103451931
chr1	4368800	4369800	3.924546092667004
chr1	4368900	4369900	4.441982044082337
chr1	4369000	4370000	3.4830307714812005
chr1	4369100	4370100	3.5007893938213126
chr1	4369200	4370200	3.743011460399349
chr1	4369300	4370300	3.8938353534661614
chr1	4369400	4370400	3.8326542826987002
chr1	4369500	4370500	3.1967395579847584
chr1	4369600	4370600	2.2906712668184097
chr1	4369700	4370700	1.336731659846025
chr1	4369800	4370800	0.7007319868993975
chr1	4369900	4370900	0.8612123907250777
chr1	4370000	4371000	0.9884286954308484
chr1	4370100	4371100	0.5896531816888776
chr1	4370200	4371200	0.2538940707012121
chr1	4370300	4371300	-0.13294206965832792
chr1	4370400	4371400	-0.9288272731144188
chr1	4370500	4371500	-0.8152660783614255
chr1	4370600	4371600	0.007167912060226155
chr1	4370700	4371700	0.15114223090374398
chr1	4370800	4371800	0.6911101666826961
chr1	4370900	4371900	0.4499928327537899
chr1	4371000	4372000	0.2804469036285055
chr1	4371100	4372100	-0.27396123607618383
chr1	4371200	4372200	-0.16758672890206808
chr1	4371300	4372300	-0.5812017308421747
chr1	4371400	4372400	-0.04946005838806864
chr1	4371500	4372500	-0.036432992676598136
chr1	4371600	4372600	-0.7776193988865006
chr1	4371700	4372700	-0.4536141682847058
chr1	4371800	4372800	-1.0610402457198287
chr1	4371900	4372900	-0.8280996645808011
chr1	4372000	4373000	-0.4490547842843111
chr1	4372100	4373100	-0.012909816732944406
chr1	4372900	4373900	1.6916236940190068
chr1	4373000	4374000	1.685359732163484
chr1	4373100	4374100	1.751345414943415
chr1	4373200	4374200	1.5425861763598088
chr1	4373300	4374300	1.0962996103388731
chr1	4373400	4374400	1.6781561102749052
chr1	4373500	4374500	1.1235104395555089
chr1	4373600	4374600	1.1442222250329288
chr1	4373700	4374700	0.7647601737127091
chr1	4373800	4374800	1.1052699617308668
chr1	4373900	4374900	0.8164924279904799
chr1	4374000	4375000	0.8074296049690658
chr1	4374100	4375100	0.6380150151482189
chr1	4374200	4375200	0.9140683516750128
chr1	4374300	4375300	1.4114518815888513
chr1	4374400	4375400	1.12047507396819
chr1	4374500	4375500	1.3557774234230422
chr1	4374600	4375600	1.3074510466987606
chr1	4374700	4375700	1.1144636366491107
chr1	4374800	4375800	1.7181994934507498
chr1	4374900	4375900	1.5267802634104473
chr1	4375000	4376000	0.9372174381164703
chr1	4375100	4376100	0.6461978868630515
chr1	4375200	4376200	0.06225282625862812
chr1	4375300	4376300	-0.1916682435232165
chr1	4375400	4376400	-0.4046940906221876
chr1	4375500	4376500	-0.4933684148386209
chr1	4375600	4376600	-0.11345649961767545
chr1	4375700	4376700	0.3172280581487151
chr1	4375800	4376800	0.4662537079110161
chr1	4375900	4376900	0.6665772618612481
chr1	4376000	4377000	1.2948520929187188
chr1	4376100	4377100	1.7633197129350222
chr1	4376200	4377200	2.2779901689670825
chr1	4376300	4377300	2.1496097918077024
chr1	4376400	4377400	1.6606837014677875
chr1	4376500	4377500	1.2808077435313043
chr1	4376600	4377600	1.4324979174893917
chr1	4376700	4377700	1.0041187219535987
chr1	4376800	4377800	0.6203149245507321
chr1	4376900	4377900	1.0398534277861913
chr1	4377000	4378000	1.1019778642732307
chr1	4377100	4378100	1.2836017313067427
chr1	4377200	4378200	1.3972061505019042
chr1	4377300	4378300	1.8793483191483369
chr1	4377400	4378400	2.63992846548192
chr1	4377500	4378500	2.759774579822835
chr1	4377600	4378600	1.9714711193038028
chr1	4377700	4378700	1.3702165045397194
chr1	4377800	4378800	0.8234353893005982
chr1	4377900	4378900	0.14871727670599053
chr1	4378000	4379000	-0.7680989419101536
chr1	4378100	4379100	-1.1434481892516293
chr1	4378200	4379200	-1.8948505410375087
chr1	4378300	4379300	-2.325012926298848
chr1	4378400	4379400	-2.6086406726814
chr1	4378500	4379500	-2.430838090316668
chr1	4378600	4379600	-2.473369350153997
chr1	4378700	4379700	-1.776305996800665
chr1	4378800	4379800	-1.6460440570015815
chr1	4378900	4379900	-1.847767041714717
chr1	4379000	4380000	-1.715108368128049
chr1	4379100	4380100	-1.0959773824979968
chr1	4379200	4380200	-0.21630742638248854
chr1	4379300	4380300	-0.4771900644807866
chr1	4379400	4380400	0.15456922363626616
chr1	4379500	4380500	0.5162657987954999
chr1	4379600	4380600	0.8162981925965037
chr1	4379700	4380700	0.5670863086489009
chr1	4379800	4380800	0.7343711686580082
chr1	4379900	4380900	1.3815287875601898
chr1	4380000	4381000	1.7020117545596036
chr1	4380100	4381100	0.9735389905116196
chr1	4380200	4381200	-0.3510142663536773
chr1	4380300	4381300	-0.304059162011765
chr1	4380400	4381400	-1.393782799266223
chr1	4380500	4381500	-1.4483597581249117
chr1	4380600	4381600	-1.5449739005125294
chr1	4380700	4381700	-1.607587936316334
chr1	4380800	4381800	-2.087807448699035
chr1	4380900	4381900	-2.0571731138255447
chr1	4381000	4382000	-1.6660609689018837
chr1	4381100	4382100	-1.5594515835723617
chr1	4381200	4382200	-0.6340923779252231
chr1	4381300	4382300	-0.5849372725240876
chr1	4381400	4382400	-0.4911193550616728
chr1	4381500	4382500	-0.7315307037066636
chr1	4381600	4382600	-0.7428802773163955
chr1	4381700	4382700	-0.8002623532477219
chr1	4381800	4382800	-0.9628616921505984
chr1	4381900	4382900	-1.3462320476531653
chr1	4382000	4383000	-2.6332335716700546
chr1	4382100	4383100	-2.3731210054564342
chr1	4382200	4383200	-2.4541499565497698
chr1	4382300	4383300	-3.0925924875745827
chr1	4382400	4383400	-2.4559161000361813
chr1	4382500	4383500	-2.160094970158454
chr1	4382600	4383600	-2.0802371507028634
chr1	4382700	4383700	-2.5645218829293497
chr1	4382800	4383800	-1.6186925538878087
chr1	4382900	4383900	-1.4510214408549689
chr1	4383000	4384000	-0.6166023751252059
chr1	4383100	4384100	-0.7463150965640993
chr1	4383200	4384200	-1.7182610516818295
chr1	4383300	4384300	-1.8186565878573395
chr1	4383400	4384400	-2.4487156790458275
chr1	4383500	4384500	-3.0536522363424923
chr1	4383600	4384600	-3.451070204524997
chr1	4383700	4384700	-2.7754876524360252
chr1	4383800	4384800	-3.573247567032311
chr1	4383900	4384900	-3.5341952280107964
chr1	4384000	4385000	-3.556484219024354
chr1	4384100	4385100	-3.7982511329968434
chr1	4384200	4385200	-2.7970035770233608
chr1	4384300	4385300	-2.666916669086963
chr1	4384400	4385400	-2.66809388013976
chr1	4384500	4385500	-2.397858900780666
chr1	4384600	4385600	-1.4926701979270431
chr1	4384700	4385700	-1.1954452789047612
chr1	4384800	4385800	-1.297049173663887
chr1	4384900	4385900	-1.6839420978543531
chr1	4385000	4386000	-1.6686554272908583
chr1	4385100	4386100	-1.5479229298851456
chr1	4385200	4386200	-1.841448695320264
chr1	4385300	4386300	-1.2977212912533995
chr1	4385400	4386400	-1.1616436456793675
chr1	4385500	4386500	-1.3148264046971079
chr1	4385600	4386600	-1.6491933481357193
chr1	4385700	4386700	-1.8696875042106624
chr1	4385800	4386800	-1.3719571288345915
chr1	4385900	4386900	-1.0864897220943803
chr1	4386000	4387000	-0.9867553938556766
chr1	4386100	4387100	-1.0036022935350344
chr1	4386200	4387200	-0.3465008158301825
chr1	4386300	4387300	-0.3504889840913705
chr1	4386400	4387400	-0.27348132361168914
chr1	4386500	4387500	0.2175217363824822
chr1	4386600	4387600	0.7786262434875076
chr1	4386700	4387700	1.160250304706535
chr1	4386800	4387800	0.8030791049143835
chr1	4386900	4387900	1.4059447330250834
chr1	4387000	4388000	1.6878301638407296
chr1	4387100	4388100	2.4717962417666324
chr1	4387200	4388200	2.06117438516924
chr1	4387300	4388300	1.8080354788382944
chr1	4387400	4388400	2.188073067378812
chr1	4387500	4388500	1.287989111035262
chr1	4387600	4388600	0.6719003176654988
chr1	4387700	4388700	0.7651084910724585
chr1	4387800	4388800	1.0923275197955846
chr1	4387900	4388900	0.1980237172424041
chr1	4388000	4389000	-0.3331946986113787
chr1	4388100	4389100	-1.0024329385781892
chr1	4388200	4389200	-0.2714075141400797
chr1	4388300	4389300	-0.28187703341511355
chr1	4388400	4389400	-0.30057136795418005
chr1	4388500	4389500	0.6437634074393255
chr1	4388600	4389600	0.9480301853650434
chr1	4388700	4389700	0.6098307882505549
chr1	4388800	4389800	0.5524512714567875
chr1	4388900	4389900	1.3227794788484302
chr1	4389000	4390000	2.265618734511065
chr1	4389100	4390100	2.4143381248888587
chr1	4389200	4390200	1.9974731801546963
chr1	4389300	4390300	2.5530371428397944
chr1	4389400	4390400	2.501450362267066
chr1	4389500	4390500	1.9654154002902784
chr1	4389600	4390600	1.8727421270817053
chr1	4389700	4390700	1.6949006410369316
chr1	4389800	4390800	1.5873484111186806
chr1	4389900	4390900	1.1408385321960002
chr1	4390000	4391000	0.4617437563306898
chr1	4390100	4391100	0.403100942000805
chr1	4390200	4391200	0.10040788040736404
chr1	4390300	4391300	0.19028085846552426
chr1	4390400	4391400	0.32130867269922075
chr1	4390500	4391500	0.02634637848444821
chr1	4390600	4391600	0.3974473814183058
chr1	4390700	4391700	0.09554124793578578
chr1	4390800	4391800	0.2450894136272703
chr1	4390900	4391900	0.13822727565075854
chr1	4391000	4392000	0.0738311640796498
chr1	4391100	4392100	-0.4506134816397614
chr1	4391200	4392200	-0.21287760011536028
chr1	4391300	4392300	-0.6436344334585321
chr1	4391400	4392400	-1.3562729325554703
chr1	4391500	4392500	-0.25777375728586704
chr1	4391600	4392600	-1.1197070207971132
chr1	4391700	4392700	-1.2650240537210278
chr1	4391800	4392800	-1.8181570711346031
chr1	4391900	4392900	-1.2855541006418727
chr1	4392000	4393000	-1.0656566075519036
chr1	4392100	4393100	-0.1297705673353288
chr1	4392200	4393200	-1.4016497673996131
chr1	4392300	4393300	-1.0996037332742492
chr1	4392400	4393400	-0.7753319636365856
chr1	4392500	4393500	-1.3053480376943234
chr1	4392600	4393600	-0.8170058222571938
chr1	4393000	4394000	-0.3438069603333175
chr1	4393100	4394100	-1.736858188542748
chr1	4393200	4394200	-0.05580568476730125
chr1	4393300	4394300	-0.4139186282893108
chr1	4393400	4394400	-0.05407377760211077
chr1	4393500	4394500	0.2900268081315199
chr1	4393600	4394600	0.375921431159135
chr1	4393700	4394700	0.5005368737678774
chr1	4393800	4394800	1.0404592975909732
chr1	4393900	4394900	0.701267829420556
chr1	4394000	4395000	0.7971752712557509
chr1	4394100	4395100	1.3762255833102932
chr1	4394200	4395200	1.535776941626506
chr1	4394300	4395300	1.4065994450159385
chr1	4394400	4395400	1.3323152257673043
chr1	4394500	4395500	0.3559985951082518
chr1	4394600	4395600	0.5367157364805074
chr1	4394700	4395700	0.8580111799014967
chr1	4394800	4395800	0.6912456425239402
chr1	4394900	4395900	1.1244210356810709
chr1	4395000	4396000	1.181416573498037
chr1	4395100	4396100	0.7766459937267296
chr1	4395200	4396200	0.9912781035325816
chr1	4395300	4396300	1.351764987298609
chr1	4395400	4396400	1.7541899569368136
chr1	4395500	4396500	2.6465548613965675
chr1	4395600	4396600	2.404349473297527
chr1	4395700	4396700	1.7243043948932604
chr1	4395800	4396800	1.851195107478708
chr1	4395900	4396900	1.8942297477216017
chr1	4396000	4397000	1.8976869440614947
chr1	4396100	4397100	2.3650354514929286
chr1	4396200	4397200	2.219737883347418
chr1	4396300	4397300	2.264523947352973
chr1	4396400	4397400	2.258089537437002
chr1	4396500	4397500	2.062331125274993
chr1	4396600	4397600	2.0888502778302205
chr1	4396700	4397700	2.6925833804882253
chr1	4396800	4397800	2.3146531553303538
chr1	4396900	4397900	1.7691114956174159
chr1	4397000	4398000	1.8652822155667899
chr1	4397100	4398100	1.404430436096782
chr1	4397200	4398200	1.3777927783780852
chr1	4397300	4398300	1.4665899953951247
chr1	4397400	4398400	1.1395775487117266
chr1	4397500	4398500	1.3693979186193928
chr1	4397600	4398600	1.6538734352046045
chr1	4397700	4398700	1.3696345657693332
chr1	4397800	4398800	1.5783505605196495
chr1	4397900	4398900	1.2766942720158059
chr1	4398000	4399000	1.0823010067200358
chr1	4398100	4399100	1.0810417013291034
chr1	4398200	4399200	1.04508287685816
chr1	4398300	4399300	0.9877769483424031
chr1	4398400	4399400	0.9009409275493966
chr1	4398500	4399500	0.662664864896681
chr1	4398600	4399600	0.3588894037769388
chr1	4398700	4399700	0.4016751370551825
chr1	4398800	4399800	0.3697005193063824
chr1	4398900	4399900	1.11785496881228
chr1	4399000	4400000	1.0968390612642536
chr1	4399100	4400100	0.9833122214193072
chr1	4399200	4400200	0.8476973049461705
chr1	4399300	4400300	0.7455168128301625
chr1	4399400	4400400	0.8007860511250972
chr1	4399500	4400500	0.8385638738011864
chr1	4399600	4400600	0.7766782138596107
chr1	4399700	4400700	0.6799815445251134
chr1	4399800	4400800	0.435734633573622
chr1	4399900	4400900	-0.01751210338247193
chr1	4400000	4401000	0.09937580722975096
chr1	4400100	4401100	1.8890577196459672
chr1	4400200	4401200	1.375946907588143
chr1	4400300	4401300	1.562575392877664
chr1	4400400	4401400	0.9435875076008058
chr1	4400500	4401500	1.3467693767493287
chr1	4400600	4401600	1.6361729953182098
chr1	4400700	4401700	2.0297160121077584
chr1	4400800	4401800	1.8055250735407256
chr1	4400900	4401900	1.4948637003502492
chr1	4401000	4402000	1.2384550892335071
chr1	4401100	4402100	0.5406349961747291
chr1	4401200	4402200	0.9001568908860936
chr1	4401300	4402300	0.4456497081761086
chr1	4401400	4402400	0.7307070138272971
chr1	4401500	4402500	0.3923465758385636
chr1	4401600	4402600	0.7061056474689706
chr1	4401700	4402700	0.2604884319282004
chr1	4401800	4402800	0.7869197199797763
chr1	4401900	4402900	1.0021869297707835
chr1	4402000	4403000	1.1036836497199989
chr1	4402100	4403100	1.5524472848509123
chr1	4402200	4403200	1.7027303334932768
chr1	4402300	4403300	1.6170594016910913
chr1	4402400	4403400	1.2844450709371906
chr1	4402500	4403500	1.4013368218493594
chr1	4402600	4403600	0.9461474070183864
chr1	4402700	4403700	1.0889953532997634
chr1	4402800	4403800	0.6711176185810666
chr1	4402900	4403900	0.7536725916645387
chr1	4403000	4404000	0.6307287941575811
chr1	4403100	4404100	-0.5808556634138909
chr1	4403200	4404200	-0.4683232000338066
chr1	4403300	4404300	-0.7159534692774977
chr1	4403400	4404400	-0.4030028686519247
chr1	4403500	4404500	0.0600689952520173
chr1	4403600	4404600	0.2580793106252076
chr1	4403700	4404700	0.1337602276965536
chr1	4403800	4404800	0.4339691115834524
chr1	4403900	4404900	0.7029991957666069
chr1	4404000	4405000	1.071918368027676
chr1	4404100	4405100	1.4358269376724508
chr1	4404200	4405200	1.8637059005608638
chr1	4404300	4405300	2.6889348021779043
chr1	4404400	4405400	2.8604949972909828
chr1	4404500	4405500	2.656152379715388
chr1	4404600	4405600	2.3044636131475427
chr1	4404700	4405700	2.6976473887200787
chr1	4404800	4405800	2.256088679505192
chr1	4404900	4405900	2.1879642027754413
chr1	4405000	4406000	2.2504987809499526
chr1	4405100	4406100	2.3990653179753108
chr1	4405200	4406200	1.590866293273368
chr1	4405300	4406300	1.0785104822291611
chr1	4405400	4406400	1.477098090150485
chr1	4405500	4406500	0.8660081630121601
chr1	4405600	4406600	1.4020286712675345
chr1	4405700	4406700	1.3809428366926682
chr1	4405800	4406800	1.7901929598226207
chr1	4405900	4406900	2.0332736720437508
chr1	4406000	4407000	1.9405444776013177
chr1	4406100	4407100	1.276077450869742
chr1	4406200	4407200	1.8759201354040755
chr1	4406300	4407300	2.2357623635161623
chr1	4406400	4407400	1.5410971608722586
chr1	4406500	4407500	2.1063688171047232
chr1	4406600	4407600	1.9015055100021383
chr1	4406700	4407700	1.857935731092189
chr1	4406800	4407800	1.7693570292956189
chr1	4406900	4407900	1.454904264415394
chr1	4407000	4408000	1.2863238240403791
chr1	4407100	4408100	1.9715610748161203
chr1	4408200	4409200	0.9633927727846096
chr1	4408300	4409300	1.706503980847663
chr1	4408400	4409400	1.9781518627984584
chr1	4408500	4409500	2.2682087692528565
chr1	4408600	4409600	2.186469810085917
chr1	4408700	4409700	2.5401468351990686
chr1	4408800	4409800	2.5506269518902687
chr1	4408900	4409900	2.0607542613816543
chr1	4409000	4410000	1.8087656406286492
chr1	4409100	4410100	1.95962157811043
chr1	4409200	4410200	2.0716767310275808
chr1	4409300	4410300	1.6338764025588348
chr1	4409400	4410400	1.3640531047960205
chr1	4409500	4410500	1.0151404023305313
chr1	4409600	4410600	1.2242741806713842
chr1	4409700	4410700	0.7873529171037992
chr1	4409800	4410800	0.588772350534259
chr1	4409900	4410900	-0.3959551760824753
chr1	4410000	4411000	0.19880243276500142
chr1	4410100	4411100	0.047788246900255314
chr1	4410200	4411200	-0.7871820219935984
chr1	4410300	4411300	-0.4030609246117101
chr1	4410400	4411400	-0.6078630026359146
chr1	4410500	4411500	-0.6452492563044673
chr1	4410600	4411600	-0.30132259616387164
chr1	4410700	4411700	-0.5816380106609595
chr1	4410800	4411800	-0.6695897295850599
chr1	4410900	4411900	-0.13703435090226762
chr1	4411000	4412000	-0.3539231481759343
chr1	4411100	4412100	-0.3011309390489675
chr1	4411200	4412200	0.2908039005894919
chr1	4411300	4412300	-0.06203390677889399
chr1	4411400	4412400	0.1322357943373883
chr1	4411500	4412500	0.4243745107959126
chr1	4411600	4412600	-0.30233159310132074
chr1	4411700	4412700	0.08791332770121997
chr1	4411800	4412800	0.013385896758686521
chr1	4411900	4412900	-0.22708395770295306
chr1	4412000	4413000	-0.10269291275028228
chr1	4412100	4413100	0.0955133997081079
chr1	4412200	4413200	-0.030942071005395488
chr1	4412300	4413300	0.1866181059124577
chr1	4412400	4413400	0.4128541939284609
chr1	4412500	4413500	0.8921616996857108
chr1	4412600	4413600	1.6362606493779928
chr1	4412700	4413700	1.6989722953160074
chr1	4412800	4413800	2.0060066613078247
chr1	4412900	4413900	2.587366063189008
chr1	4413000	4414000	2.330751001339229
chr1	4413100	4414100	1.7524035589446596
chr1	4413200	4414200	1.4474810021492994
chr1	4413300	4414300	2.1142417066803354
chr1	4413400	4414400	2.088355123595145
chr1	4413500	4414500	2.152395067191704
chr1	4413600	4414600	1.750176234032635
chr1	4413700	4414700	1.6178620502125856
chr1	4413800	4414800	2.063362015152893
chr1	4413900	4414900	2.4709828805075675
chr1	4414000	4415000	2.7700032090881943
chr1	4414100	4415100	3.198846942271852
chr1	4414200	4415200	3.2144420098593427
chr1	4414300	4415300	2.510332300027787
chr1	4414400	4415400	2.7535853688720358
chr1	4414500	4415500	2.2175821048611186
chr1	4414600	4415600	2.1901066235426887
chr1	4415000	4416000	-0.21765413805315373
chr1	4415100	4416100	0.16885661559179566
chr1	4415200	4416200	0.12272514101585914
chr1	4415300	4416300	0.3162141679673904
chr1	4415400	4416400	-0.8916893559802144
chr1	4415500	4416500	-0.9019625315146376
chr1	4415600	4416600	-1.0021772717570734
chr1	4415700	4416700	-1.0779433647141916
chr1	4415800	4416800	-1.2982419788865769
chr1	4415900	4416900	-1.7362916650271876
chr1	4416000	4417000	-0.6965140612601571
chr1	4416700	4417700	0.3881613363854848
chr1	4416800	4417800	0.2495242887819961
chr1	4416900	4417900	0.2189590265429886
chr1	4417000	4418000	0.2490409037535631
chr1	4417100	4418100	0.3752067646988622
chr1	4417200	4418200	0.2675370993446937
chr1	4417300	4418300	0.7049774459178068
chr1	4417400	4418400	1.0445365805396578
chr1	4417500	4418500	0.8591911262583473
chr1	4417600	4418600	1.0072525836808766
chr1	4417700	4418700	0.6654310965322412
chr1	4417800	4418800	0.6549474865749269
chr1	4417900	4418900	0.5334833634549294
chr1	4418000	4419000	0.2868862816908054
chr1	4418100	4419100	0.4916276616841597
chr1	4418200	4419200	0.9456924995698216
chr1	4418300	4419300	0.9843763823837728
chr1	4418400	4419400	0.6080633761326197
chr1	4418500	4419500	1.188725478454389
chr1	4418600	4419600	1.3009565048982838
chr1	4418700	4419700	1.5961989822664626
chr1	4418800	4419800	1.9895463099090531
chr1	4418900	4419900	2.483499416364213
chr1	4419000	4420000	2.7302637252027147
chr1	4419100	4420100	2.6144294182803005
chr1	4419200	4420200	2.4295867171620387
chr1	4421000	4422000	0.9853470211382653
chr1	4421200	4422200	1.2761397579560771
chr1	4421300	4422300	1.0321869810783324
chr1	4421400	4422400	0.9998986789703752
chr1	4421500	4422500	1.033317569889329
chr1	4421600	4422600	1.1462915659367052
chr1	4421700	4422700	1.1737540066466503
chr1	4421800	4422800	1.1850773372717478
chr1	4421900	4422900	1.2054477258720695
chr1	4422000	4423000	1.0719567918244461
chr1	4422100	4423100	1.3747772964309968
chr1	4422200	4423200	0.4137705633308258
chr1	4422300	4423300	1.1107062604002005
chr1	4422400	4423400	1.5510535353141297
chr1	4422500	4423500	1.9389481637546624
chr1	4422600	4423600	1.5383791841161696
chr1	4422700	4423700	1.7849053323044106
chr1	4422800	4423800	2.1385160060008657
chr1	4422900	4423900	1.8655458061543395
chr1	4423000	4424000	2.006135263045669
chr1	4423100	4424100	2.1255923398270804
chr1	4423200	4424200	2.7515766739336485
chr1	4423300	4424300	1.9852026366156232
chr1	4423400	4424400	1.9165756366230204
chr1	4423500	4424500	1.6941335148658323
chr1	4423600	4424600	2.1361919418105053
chr1	4423700	4424700	2.565282375393893
chr1	4423800	4424800	2.3318189510810936
chr1	4423900	4424900	2.8003377623305905
chr1	4424000	4425000	2.526876434155975
chr1	4424100	4425100	2.4620044976542017
chr1	4424200	4425200	2.3296487157400643
chr1	4424300	4425300	2.7358488748619503
chr1	4424400	4425400	2.7128458647847764
chr1	4424500	4425500	2.5118042141726358
chr1	4424600	4425600	2.513929844423619
chr1	4424700	4425700	1.8814977450355168
chr1	4424800	4425800	2.2862874886919493
chr1	4424900	4425900	2.2030493074626385
chr1	4425000	4426000	2.6657608345276573
chr1	4425100	4426100	2.6139907697611897
chr1	4425200	4426200	2.7466683882259573
chr1	4425300	4426300	2.563370081889416
chr1	4425400	4426400	2.1353568567258816
chr1	4425500	4426500	2.582079025648784
chr1	4425600	4426600	2.1476368975917492
chr1	4425700	4426700	2.385030472120058
chr1	4425800	4426800	1.8518943592849693
chr1	4427800	4428800	1.2242421966518409
chr1	4427900	4428900	0.90635083469086
chr1	4428000	4429000	0.06794786832574443
chr1	4428100	4429100	-0.4681931566246657
chr1	4428200	4429200	-0.3667166252301353
chr1	4428300	4429300	0.07264906022472338
chr1	4428400	4429400	0.6745642873812048
chr1	4428500	4429500	1.1253838241214968
chr1	4428600	4429600	1.5458752950160748
chr1	4428700	4429700	1.370274911738055
chr1	4428800	4429800	1.3271545559996027
chr1	4428900	4429900	1.3128398307961031
chr1	4429000	4430000	2.1483900010234733
chr1	4429100	4430100	2.5222342588606157
chr1	4430100	4431100	1.846660710659644
chr1	4430200	4431200	1.9785915087946784
chr1	4430300	4431300	1.8527154358576703
chr1	4430400	4431400	2.409709474954083
chr1	4430500	4431500	2.3352526681586894
chr1	4430600	4431600	2.4529240955057867
chr1	4430700	4431700	2.5924478978468124
chr1	4430800	4431800	3.2548722886964883
chr1	4430900	4431900	3.3845192345448862
chr1	4431000	4432000	3.00718738738888
chr1	4431100	4432100	2.955403016191044
chr1	4431200	4432200	2.8634319223419795
chr1	4431300	4432300	2.916037240654353
chr1	4431400	4432400	2.269722411764063
chr1	4431500	4432500	1.86263849293555
chr1	4431600	4432600	1.7249734737876266
chr1	4431700	4432700	0.9149283625791992
chr1	4432700	4433700	2.0248304043582865
chr1	4432800	4433800	2.3078012264652976
chr1	4432900	4433900	2.74024431325226
chr1	4433000	4434000	2.314801319239838
chr1	4433100	4434100	1.5274293367314675
chr1	4433200	4434200	1.3728613541373806
chr1	4433300	4434300	1.1625531123243331
chr1	4433400	4434400	1.0924506979203137
chr1	4433500	4434500	0.9274376671909008
chr1	4433600	4434600	0.6583415842567226
chr1	4433700	4434700	0.3265482410288013
chr1	4433800	4434800	0.21122842567707428
chr1	4433900	4434900	-0.1587042182921557
chr1	4435000	4436000	-0.36125835438695963
chr1	4435100	4436100	-0.6493367382170828
chr1	4435200	4436200	-0.5811827154837891
chr1	4435300	4436300	-0.5307932532096661
chr1	4435400	4436400	-0.5325928550554996
chr1	4435500	4436500	-0.6050414320669218
chr1	4435600	4436600	-0.6329128260272243
chr1	4435700	4436700	-0.034261090670436437
chr1	4436500	4437500	0.7479279008360074
chr1	4436600	4437600	1.4867290254761392
chr1	4436700	4437700	1.811176274397088
chr1	4436800	4437800	1.6539950997734307
chr1	4436900	4437900	1.8538296533400385
chr1	4437000	4438000	1.5680567620326054
chr1	4437100	4438100	1.6578430436436666
chr1	4437200	4438200	1.7101759696400431
chr1	4437300	4438300	1.7656700001466643
chr1	4437400	4438400	2.3746036914284026
chr1	4437500	4438500	2.1476340476932445
chr1	4437600	4438600	1.550597751765405
chr1	4437700	4438700	1.3207511757791452
chr1	4437800	4438800	1.013774063701728
chr1	4437900	4438900	0.8665642310460396
chr1	4438000	4439000	1.1570820864057714
chr1	4438100	4439100	1.0986624318331126
chr1	4438200	4439200	0.7262065322009282
chr1	4438300	4439300	0.8685439466894572
chr1	4438400	4439400	-0.2617889320299511
chr1	4438500	4439500	-0.8278262330554916
chr1	4438600	4439600	-0.6838607609607122
chr1	4438700	4439700	-0.7504784932971904
chr1	4438800	4439800	-0.6292158653862416
chr1	4438900	4439900	-0.7666569160772861
chr1	4439000	4440000	-0.9920226952817289
chr1	4439100	4440100	-1.283639894392423
chr1	4439200	4440200	-1.234343368133064
chr1	4439300	4440300	-1.4872727504767669
chr1	4439400	4440400	-0.3058517382389341
chr1	4439500	4440500	0.4939127562600748
chr1	4439600	4440600	1.0954301732433274
chr1	4439700	4440700	0.9948059445242172
chr1	4439800	4440800	1.3728900885224768
chr1	4439900	4440900	2.3813650368569537
chr1	4440000	4441000	2.009444285970496
chr1	4440100	4441100	2.232808934818769
chr1	4440200	4441200	2.446896598924756
chr1	4440300	4441300	2.676884414594106
chr1	4440400	4441400	2.5596920466905
chr1	4440500	4441500	2.3802669299307984
chr1	4440600	4441600	1.5237484562086159
chr1	4440700	4441700	1.570688266358068
chr1	4441500	4442500	1.0831039669081897
chr1	4441600	4442600	1.3299835740130037
chr1	4441700	4442700	0.6546431871362756
chr1	4441800	4442800	0.690953779896802
chr1	4441900	4442900	0.6297252055741479
chr1	4442000	4443000	1.1807278380527677
chr1	4442100	4443100	0.4390365741477144
chr1	4442200	4443200	0.7471260245691118
chr1	4442300	4443300	0.219770093481042
chr1	4442400	4443400	0.26235216898997565
chr1	4442500	4443500	0.3670999836188775
chr1	4442600	4443600	-0.17730237274265245
chr1	4442700	4443700	0.4828803494915376
chr1	4442800	4443800	0.4606520741156403
chr1	4442900	4443900	0.4014928052317285
chr1	4443000	4444000	-0.2811690625897674
chr1	4443100	4444100	0.6850282570517513
chr1	4443200	4444200	0.7287713467757
chr1	4443300	4444300	1.0017780061271422
chr1	4443400	4444400	0.8572572471376642
chr1	4443500	4444500	0.8590856224403846
chr1	4443600	4444600	0.7067316579220525
chr1	4443700	4444700	0.1418438697447003
chr1	4443800	4444800	0.8204075783302075
chr1	4443900	4444900	0.3610708900220846
chr1	4444600	4445600	-0.4889033674178689
chr1	4444700	4445700	-0.42562250450858746
chr1	4444900	4445900	0.10205602097003057
chr1	4445000	4446000	-0.02441443658714236
chr1	4445100	4446100	-0.08816576118044371
chr1	4445200	4446200	-0.1861369267317234
chr1	4445300	4446300	-0.16618480091029228
chr1	4445400	4446400	-0.17346272124405568
chr1	4445500	4446500	-0.3944925745067955
chr1	4446200	4447200	0.3579859760927284
chr1	4446300	4447300	0.33815844759184605
chr1	4446400	4447400	0.3719724422169807
chr1	4446500	4447500	0.4683534377059198
chr1	4446600	4447600	0.4454713001308612
chr1	4446700	4447700	0.34907978779492393
chr1	4446800	4447800	0.4458303244770795
chr1	4448500	4449500	0.8566000294926169
chr1	4448600	4449600	0.8304844632687052
chr1	4448700	4449700	0.9152442487073046
chr1	4448800	4449800	1.5784709656704368
chr1	4448900	4449900	1.7653085643161994
chr1	4449000	4450000	2.934172149797739
chr1	4449100	4450100	2.9690028045584618
chr1	4449200	4450200	2.8603367423863832
chr1	4449300	4450300	3.2861172262363776
chr1	4449400	4450400	3.0973470410625934
chr1	4449500	4450500	3.1571056259948462
chr1	4449600	4450600	2.6735450808160226
chr1	4449700	4450700	3.000903687041671
chr1	4449800	4450800	2.272090698719888
chr1	4449900	4450900	1.5828708952128363
chr1	4450000	4451000	0.6312266976170743
chr1	4450100	4451100	0.5104442702833447
chr1	4450200	4451200	0.9614837498355308
chr1	4450300	4451300	0.827485219499221
chr1	4450400	4451400	0.3686009652053434
chr1	4450500	4451500	0.5374793671637728
chr1	4450600	4451600	1.239413555826571
chr1	4450700	4451700	1.2397382235911296
chr1	4450800	4451800	1.6567821387805552
chr1	4450900	4451900	2.2235594831150443
chr1	4451000	4452000	2.254593187879845
chr1	4451100	4452100	2.2180897414006986
chr1	4451200	4452200	1.7827456783299225
chr1	4451300	4452300	1.499318691389686
chr1	4451400	4452400	1.939706901234143
chr1	4451500	4452500	1.4807861269282128
chr1	4451600	4452600	0.8040260505047866
chr1	4451700	4452700	-0.5884190132578625
chr1	4451800	4452800	-0.5266132251822284
chr1	4451900	4452900	-0.3206285218769716
chr1	4452000	4453000	-0.5009952506018835
chr1	4452100	4453100	-0.6265166373893134
chr1	4452200	4453200	-0.8061830066480601
chr1	4452300	4453300	-0.6807578011271717
chr1	4452400	4453400	-0.25060968694721164
chr1	4452500	4453500	-0.3950825218939269
chr1	4452600	4453600	-0.5503018156707077
chr1	4452700	4453700	0.11083378697512576
chr1	4452800	4453800	-0.08067675484693801
chr1	4452900	4453900	0.03146276188424995
chr1	4453000	4454000	0.3116178391452654
chr1	4453100	4454100	0.5229429779373814
chr1	4453200	4454200	1.0996412406313691
chr1	4453300	4454300	1.116230130601384
chr1	4453400	4454400	1.1304856776285523
chr1	4453500	4454500	0.9565104738106208
chr1	4453600	4454600	1.2208554104920704
chr1	4453700	4454700	0.8796782962733449
chr1	4453800	4454800	1.1021896575332106
chr1	4453900	4454900	1.4673049679000474
chr1	4454000	4455000	1.1484712977327831
chr1	4454100	4455100	0.9469370405225616
chr1	4454200	4455200	0.6588836078875462
chr1	4454300	4455300	-0.5100436755324327
chr1	4454400	4455400	-0.3367208429713151
chr1	4454500	4455500	-0.23125709069977235
chr1	4454600	4455600	-0.1411102401583708
chr1	4454700	4455700	0.7703177715144381
chr1	4454800	4455800	0.4367002254786431
chr1	4454900	4455900	0.32340567189740943
chr1	4455000	4456000	0.6414003258676109
chr1	4455100	4456100	0.2966078474933287
chr1	4455200	4456200	0.0893002946741888
chr1	4455300	4456300	0.8006189556316692
chr1	4455400	4456400	0.12098958118482522
chr1	4455500	4456500	0.11355338358839878
chr1	4455600	4456600	0.0809843155905153
chr1	4455700	4456700	-0.4935178693655387
chr1	4455800	4456800	-0.6512491777389003
chr1	4455900	4456900	-0.9729272591865984
chr1	4456000	4457000	-0.99526203296766
chr1	4456100	4457100	-0.5244550843687371
chr1	4456200	4457200	-0.8917498921067388
chr1	4456300	4457300	-0.8568523480012918
chr1	4456400	4457400	-0.6641139535045921
chr1	4456500	4457500	-0.6434274045234591
chr1	4460200	4461200	1.1572918152076772
chr1	4460300	4461300	1.3958838309570558
chr1	4460400	4461400	1.8837868600591439
chr1	4460500	4461500	1.9701904703560729
chr1	4460600	4461600	2.2779001875250384
chr1	4460700	4461700	2.2496375986731163
chr1	4460800	4461800	2.1538195683256607
chr1	4460900	4461900	1.9212315267750328
chr1	4461000	4462000	1.9928280097617512
chr1	4461100	4462100	1.6548409711623495
chr1	4461200	4462200	2.083517564082548
chr1	4464000	4465000	1.6841509998944704
chr1	4464100	4465100	1.9368493073815736
chr1	4464200	4465200	1.2664570790786778
chr1	4464300	4465300	1.6469685419124254
chr1	4464400	4465400	1.5147445850990526
chr1	4464500	4465500	1.3596307897660287
chr1	4464600	4465600	1.3618822934377828
chr1	4464700	4465700	1.9932965814907917
chr1	4464800	4465800	1.9542865396088445
chr1	4464900	4465900	2.1054326324323376
chr1	4465000	4466000	1.533277177545151
chr1	4465100	4466100	0.7035816484790745
chr1	4465200	4466200	0.9215982386175302
chr1	4465300	4466300	0.481888198505724
chr1	4465400	4466400	0.7295139984678373
chr1	4465500	4466500	0.7798921396380327
chr1	4465600	4466600	1.399109221262724
chr1	4465700	4466700	1.1524044617925917
chr1	4465800	4466800	1.026180111608896
chr1	4465900	4466900	0.3770412665921246
chr1	4466000	4467000	0.09264461344884904
chr1	4466100	4467100	0.7722291626216601
chr1	4466200	4467200	1.2190220006806158
chr1	4466300	4467300	1.5673192890077587
chr1	4466400	4467400	1.6369293356328098
chr1	4466500	4467500	1.862792970214781
chr1	4466600	4467600	1.5043835950266862
chr1	4466700	4467700	1.1062994275446294
chr1	4466800	4467800	0.8646292792710072
chr1	4466900	4467900	0.9973618273135416
chr1	4467000	4468000	1.7622849881999296
chr1	4467100	4468100	1.6875576703022268
chr1	4467200	4468200	1.5158918039864722
chr1	4467300	4468300	1.4110908490227456
chr1	4467400	4468400	1.467643250103169
chr1	4467500	4468500	1.5368619001413124
chr1	4467600	4468600	1.2114581032947378
chr1	4467700	4468700	1.0342482449939212
chr1	4467800	4468800	1.9654402840066467
chr1	4467900	4468900	1.9295173070412583
chr1	4468000	4469000	2.2343609097965302
chr1	4468100	4469100	2.1263776130422216
chr1	4468200	4469200	2.187257515079033
chr1	4468300	4469300	2.1083925633064444
chr1	4468400	4469400	1.936568619737376
chr1	4468500	4469500	1.7238436892736255
chr1	4468600	4469600	1.7299488522464688
chr1	4468700	4469700	1.806001424743055
chr1	4468800	4469800	1.426849268321665
chr1	4468900	4469900	2.064377176808385
chr1	4469000	4470000	1.5186638364252723
chr1	4469100	4470100	1.903566775701148
chr1	4469200	4470200	2.0723966392960307
chr1	4469300	4470300	2.042037093904104
chr1	4469400	4470400	2.1410493092868808
chr1	4469500	4470500	2.3092127562863745
chr1	4469600	4470600	2.590804210765437
chr1	4469700	4470700	3.0692639681355027
chr1	4469800	4470800	2.62641314525864
chr1	4469900	4470900	2.4192123099605114
chr1	4470000	4471000	2.814327174500131
chr1	4470100	4471100	2.631738406767353
chr1	4470200	4471200	3.2413119719253154
chr1	4470300	4471300	3.4793967549020763
chr1	4470400	4471400	3.286608593726592
chr1	4470500	4471500	3.265659296163216
chr1	4470600	4471600	3.6269501443294936
chr1	4470700	4471700	3.3737168796935464
chr1	4470800	4471800	2.978526218069653
chr1	4470900	4471900	2.776223562368643
chr1	4471600	4472600	1.4694979079316075
chr1	4471700	4472700	1.6947854815936605
chr1	4471800	4472800	2.383571882519178
chr1	4471900	4472900	1.8420402726155969
chr1	4472000	4473000	1.5919819064818124
chr1	4472100	4473100	1.5706093239946346
chr1	4472200	4473200	1.5750288616623591
chr1	4472300	4473300	1.5309015532293873
chr1	4472400	4473400	1.4094021236351264
chr1	4472500	4473500	1.3441017053664142
chr1	4472600	4473600	1.1549412683074918
chr1	4472700	4473700	1.1465697716798366
chr1	4472800	4473800	1.266276319575628
chr1	4472900	4473900	1.8463281393601343
chr1	4473000	4474000	1.7120449172875445
chr1	4473100	4474100	1.7272604726311027
chr1	4473200	4474200	1.4252209858031224
chr1	4473300	4474300	1.2697564115268396
chr1	4473400	4474400	0.7420202518462687
chr1	4474500	4475500	1.844415340577452
chr1	4474600	4475600	1.352954849081739
chr1	4474700	4475700	1.4745389237813498
chr1	4474800	4475800	1.232896305905865
chr1	4474900	4475900	0.9475765542568456
chr1	4475000	4476000	1.042981817069199
chr1	4475100	4476100	0.3865571720432843
chr1	4475200	4476200	0.3516560267372796
chr1	4475300	4476300	0.5892094042156928
chr1	4475400	4476400	0.3168907999686266
chr1	4475500	4476500	0.5873822132436451
chr1	4475600	4476600	0.761441115273609
chr1	4475700	4476700	0.5092455080634303
chr1	4475800	4476800	0.3853262820508515
chr1	4475900	4476900	0.4583417984984882
chr1	4476000	4477000	0.06586546023388563
chr1	4476100	4477100	0.2347716175182572
chr1	4476200	4477200	0.061665665588739524
chr1	4476300	4477300	-0.3056461224445806
chr1	4476400	4477400	-0.6341224612266699
chr1	4476500	4477500	-0.4593729451371998
chr1	4476600	4477600	-1.0985052268477395
chr1	4476700	4477700	-0.6843839829819997
chr1	4476800	4477800	-0.7490531732524912
chr1	4476900	4477900	-1.2175455636552357
chr1	4477000	4478000	-0.9879384525183836
chr1	4477100	4478100	-1.2298487033568626
chr1	4477200	4478200	-1.4209769796963116
chr1	4477300	4478300	-1.5949746253143595
chr1	4477400	4478400	-1.1393648838012511
chr1	4477500	4478500	-1.2423332004386958
chr1	4477600	4478600	-0.9387051848915676
chr1	4477700	4478700	-0.806343583825178
chr1	4477800	4478800	-0.5513739104148319
chr1	4477900	4478900	-0.12759873107433164
chr1	4478000	4479000	-0.4122109556710463
chr1	4478100	4479100	-0.3335023540153889
chr1	4478200	4479200	-0.4949911709577121
chr1	4478300	4479300	0.03418880195122615
chr1	4478400	4479400	0.10872793456381148
chr1	4478500	4479500	0.3446630539579472
chr1	4478600	4479600	0.9546218785744374
chr1	4478700	4479700	0.4045690172195161
chr1	4478800	4479800	0.7156564604082308
chr1	4478900	4479900	-0.2608995924354377
chr1	4479000	4480000	0.38051951347613
chr1	4479100	4480100	0.7150782075444658
chr1	4479200	4480200	0.5053304132964259
chr1	4479300	4480300	0.9224705720227367
chr1	4479400	4480400	1.074710941181548
chr1	4479500	4480500	1.2540332799442706
chr1	4479600	4480600	0.7991190890797293
chr1	4479700	4480700	1.4015429098773695
chr1	4479800	4480800	1.120204223146939
chr1	4479900	4480900	1.866329492398053
chr1	4480000	4481000	1.0378520445097317
chr1	4480100	4481100	0.9783572540550576
chr1	4480200	4481200	1.558847910882097
chr1	4480300	4481300	1.2323489879533769
chr1	4480400	4481400	0.8369939971185187
chr1	4480500	4481500	0.425918001714064
chr1	4480600	4481600	0.6987340999688139
chr1	4481100	4482100	1.1797921051419633
chr1	4481200	4482200	1.133244695243146
chr1	4481300	4482300	0.2960329751997226
chr1	4481400	4482400	0.1549244934328926
chr1	4481500	4482500	-0.6720748204878305
chr1	4481600	4482600	-0.4949579636217787
chr1	4481700	4482700	-0.2981957705568368
chr1	4481800	4482800	-0.2482878395880159
chr1	4481900	4482900	-0.23850478943527226
chr1	4482000	4483000	-0.3468918755296639
chr1	4482100	4483100	-0.6008115637355433
chr1	4482200	4483200	-0.8563538089460737
chr1	4482300	4483300	-0.030609789328794525
chr1	4482400	4483400	0.4338522633908361
chr1	4482500	4483500	1.040831166636858
chr1	4482600	4483600	0.8105452630501221
chr1	4482700	4483700	-0.04670369304654898
chr1	4482800	4483800	-0.11028524832949313
chr1	4482900	4483900	-0.5195438393672882
chr1	4483000	4484000	-0.04687447542960263
chr1	4483100	4484100	0.1198947728824278
chr1	4483200	4484200	0.8223597871499801
chr1	4483300	4484300	0.5648319484514704
chr1	4483400	4484400	0.29117315284159684
chr1	4483500	4484500	-0.03980394937703484
chr1	4483600	4484600	0.17884499719276226
chr1	4483700	4484700	0.4210155985120729
chr1	4483800	4484800	0.5537671623242507
chr1	4483900	4484900	1.3549659621689043
chr1	4484000	4485000	0.2847271090659234
chr1	4484100	4485100	0.5195147857037333
chr1	4484200	4485200	-0.3229177438488792
chr1	4484300	4485300	-0.35666276158047555
chr1	4484400	4485400	-0.6769283490053193
chr1	4484500	4485500	-0.13441118548563652
chr1	4484600	4485600	0.4337650955095563
chr1	4484700	4485700	1.056093212235913
chr1	4484800	4485800	1.4896026726397795
chr1	4484900	4485900	0.7636849222681833
chr1	4485000	4486000	0.793134605044811
chr1	4485100	4486100	0.6427923068647142
chr1	4485200	4486200	1.3917508276174986
chr1	4485300	4486300	2.081553516759906
chr1	4485400	4486400	2.6465196525754893
chr1	4485500	4486500	2.915095398662136
chr1	4485600	4486600	2.4639790520239457
chr1	4485700	4486700	2.3423363345566703
chr1	4485800	4486800	1.6790234162559154
chr1	4485900	4486900	2.401829523321372
chr1	4486000	4487000	3.1861128111447226
chr1	4486100	4487100	3.3399630954734687
chr1	4486200	4487200	2.696684792625612
chr1	4486300	4487300	2.230013664962475
chr1	4486400	4487400	2.0757769382987084
chr1	4486500	4487500	1.9223384111863808
chr1	4486600	4487600	2.2290348620197085
chr1	4486700	4487700	1.6346357147060764
chr1	4486800	4487800	1.8352404678528067
chr1	4486900	4487900	1.818337012496959
chr1	4487000	4488000	1.5982168943516815
chr1	4487100	4488100	1.4290999253470873
chr1	4487200	4488200	2.011075824976848
chr1	4487300	4488300	2.4342356885161407
chr1	4487400	4488400	2.888815997891538
chr1	4487500	4488500	2.60618882282761
chr1	4487600	4488600	1.8417201350972536
chr1	4487700	4488700	2.3843061082347528
chr1	4487800	4488800	2.5884333244985847
chr1	4487900	4488900	2.504408421285194
chr1	4488000	4489000	2.09592507486448
chr1	4488100	4489100	2.1516020271184533
chr1	4488200	4489200	1.381649533594053
chr1	4488300	4489300	1.2923950133083455
chr1	4488400	4489400	0.5745324202016923
chr1	4488500	4489500	1.0657475045537117
chr1	4488600	4489600	1.5721436710762682
chr1	4488700	4489700	1.5485869008187447
chr1	4488800	4489800	1.2639742902346318
chr1	4488900	4489900	1.1973812480886308
chr1	4489000	4490000	1.170812825355097
chr1	4489100	4490100	0.5615049298891321
chr1	4489200	4490200	2.124030354295156
chr1	4489300	4490300	0.8468747456361073
chr1	4489400	4490400	0.2747074738480045
chr1	4489500	4490500	-0.09867366241843847
chr1	4489600	4490600	-0.4445434708986614
chr1	4489700	4490700	-0.17754203809778096
chr1	4489800	4490800	-0.2543968023780297
chr1	4489900	4490900	0.3758608086004484
chr1	4490000	4491000	0.5065997067098632
chr1	4490100	4491100	0.8131735742298409
chr1	4490200	4491200	0.06846931852687012
chr1	4490300	4491300	-0.0676109554649742
chr1	4490400	4491400	0.3685279132153893
chr1	4490500	4491500	0.4815619979829314
chr1	4490600	4491600	0.6430650970082396
chr1	4490700	4491700	0.5530650171091857
chr1	4490800	4491800	-0.12560410717021175
chr1	4490900	4491900	-0.7482163244138086
chr1	4491000	4492000	-0.34386425425362005
chr1	4491100	4492100	0.4569140679984846
chr1	4491200	4492200	0.6449925875123088
chr1	4491300	4492300	1.0117742215937724
chr1	4491400	4492400	1.1076211592320049
chr1	4491500	4492500	1.274122673820471
chr1	4491600	4492600	1.5988297417629176
chr1	4491700	4492700	1.6669955944513601
chr1	4491800	4492800	1.65250897574956
chr1	4491900	4492900	1.860094919861088
chr1	4492000	4493000	1.12968250062884
chr1	4492100	4493100	0.5549698020122251
chr1	4492200	4493200	0.5506345869019444
chr1	4492300	4493300	0.6867901163483686
chr1	4492400	4493400	0.381500251930549
chr1	4492500	4493500	-0.18743854202317656
chr1	4492600	4493600	-0.4730357056113267
chr1	4492700	4493700	-0.9302284257502956
chr1	4492800	4493800	-0.8995368297433189
chr1	4492900	4493900	-1.5013283889878228
chr1	4493000	4494000	-1.0710471384728726
chr1	4493100	4494100	-0.6739823854474999
chr1	4493200	4494200	-0.6396648958661569
chr1	4493300	4494300	-0.3088708716866921
chr1	4493400	4494400	0.4308165196151218
chr1	4493500	4494500	0.934217473254125
chr1	4493600	4494600	0.7452964702358867
chr1	4493700	4494700	1.3045142410118171
chr1	4493800	4494800	2.0185306216168093
chr1	4493900	4494900	2.029763624204275
chr1	4494000	4495000	2.181376284341329
chr1	4494100	4495100	1.7423986761989148
chr1	4494200	4495200	1.6587438133705674
chr1	4494300	4495300	1.4781514857980624
chr1	4494400	4495400	1.1472032105012988
chr1	4494500	4495500	0.5105614919425661
chr1	4494600	4495600	0.8797763376075675
chr1	4494700	4495700	0.23156486169298604
chr1	4494800	4495800	0.02687765242514469
chr1	4494900	4495900	0.301178663678101
chr1	4495000	4496000	0.22227005109583356
chr1	4495100	4496100	0.3659034872990435
chr1	4495200	4496200	0.6294263326020124
chr1	4495300	4496300	0.4688765157911913
chr1	4496300	4497300	1.6828914725601352
chr1	4496400	4497400	1.649766161415818
chr1	4496500	4497500	2.2886032302320345
chr1	4496600	4497600	2.3113687778840317
chr1	4496700	4497700	2.1456140653132234
chr1	4496800	4497800	1.6582278915523119
chr1	4496900	4497900	0.9818731973748208
chr1	4497000	4498000	0.001315027589214879
chr1	4497100	4498100	-0.5838665322756399
chr1	4497200	4498200	-0.9652256235676708
chr1	4497300	4498300	-0.8015101731345053
chr1	4497400	4498400	-0.4015791178762424
chr1	4497500	4498500	-1.0108090392992697
chr1	4497600	4498600	-1.213616923441612
chr1	4497700	4498700	-0.8535498573888523
chr1	4497800	4498800	-0.13210562726921768
chr1	4497900	4498900	0.0823020026427255
chr1	4498000	4499000	0.45830716825404166
chr1	4498100	4499100	0.7183089734481859
chr1	4498200	4499200	0.945490576159777
chr1	4498300	4499300	0.8557212735202123
chr1	4498400	4499400	0.1242647379290234
chr1	4498500	4499500	0.18898183937551194
chr1	4498600	4499600	0.6878221992972522
chr1	4498700	4499700	0.6074423732714345
chr1	4498800	4499800	0.1861263475755319
chr1	4498900	4499900	0.3810627484021143
chr1	4499000	4500000	0.39455578329951874
chr1	4499100	4500100	0.7147565995867992
chr1	4499200	4500200	0.9743810215574276
chr1	4499300	4500300	1.033588527289785
chr1	4499400	4500400	1.2895443596077378
chr1	4499500	4500500	1.2969281831838302
chr1	4500200	4501200	0.5656816187311536
chr1	4500300	4501300	0.3473084817384547
chr1	4500400	4501400	0.19847190512640955
chr1	4500500	4501500	0.03943250844662999
chr1	4500600	4501600	0.6220381185443463
chr1	4500700	4501700	0.4861862978545217
chr1	4500800	4501800	0.2574887713548965
chr1	4500900	4501900	0.58196983567403
chr1	4501000	4502000	0.4699513936773312
chr1	4501100	4502100	0.266586658420333
chr1	4501200	4502200	0.4656272257978994
chr1	4501300	4502300	0.7843222761147708
chr1	4501400	4502400	0.9380664593426188
chr1	4501500	4502500	1.163994781600775
chr1	4501600	4502600	0.5567542290972585
chr1	4501700	4502700	0.7373521737365837
chr1	4501800	4502800	0.7338100446138714
chr1	4501900	4502900	0.214558427532504
chr1	4502000	4503000	0.3006364655595997
chr1	4502100	4503100	0.6345294436525556
chr1	4502200	4503200	1.487482489543919
chr1	4502300	4503300	1.611991189603753
chr1	4502400	4503400	1.8798263323996844
chr1	4502500	4503500	1.3178317895133258
chr1	4502600	4503600	0.6535587391854243
chr1	4502700	4503700	0.14987468994918599
chr1	4502800	4503800	-0.2822745501072371
chr1	4502900	4503900	-0.1886505147779616
chr1	4503000	4504000	-0.3108457636281222
chr1	4503100	4504100	-0.2179400028806714
chr1	4503200	4504200	-0.7684789107440104
chr1	4503300	4504300	-0.4428279971599701
chr1	4503400	4504400	-0.3796016053546998
chr1	4503500	4504500	-0.08675355872185089
chr1	4503600	4504600	0.4402345788468581
chr1	4503700	4504700	1.1394970900560688
chr1	4503800	4504800	1.691621708115765
chr1	4503900	4504900	1.702854106653758
chr1	4504000	4505000	2.5522579584553915
chr1	4504100	4505100	2.0846091027649174
chr1	4504200	4505200	1.9825245098246445
chr1	4504300	4505300	1.1380045924038202
chr1	4504400	4505400	0.7622008689522278
chr1	4504500	4505500	0.9037878113801756
chr1	4504600	4505600	0.9433798376694608
chr1	4504700	4505700	0.8741353910742229
chr1	4504800	4505800	0.7455875410867256
chr1	4504900	4505900	0.5434671702503605
chr1	4506500	4507500	-0.16730326377575894
chr1	4506600	4507600	0.346138952641251
chr1	4506700	4507700	0.3109580176258245
chr1	4506800	4507800	1.0079821856800926
chr1	4506900	4507900	0.7998262142332933
chr1	4507000	4508000	1.3219269785983285
chr1	4507100	4508100	1.074349983650555
chr1	4507200	4508200	0.560354403097982
chr1	4507300	4508300	0.30080940029807496
chr1	4507400	4508400	0.4928685425942054
chr1	4509700	4510700	1.0963333086257123
chr1	4509800	4510800	1.1753567394868627
chr1	4509900	4510900	0.8946539714878408
chr1	4510000	4511000	1.0696741654579274
chr1	4510100	4511100	1.0280122661003324
chr1	4510200	4511200	1.198112929013527
chr1	4510300	4511300	1.3062117587168225
chr1	4510400	4511400	0.5470944930061573
chr1	4510500	4511500	0.2805493557824024
chr1	4510600	4511600	1.4155716801642066
chr1	4510700	4511700	1.626711690397237
chr1	4510800	4511800	1.3734510127494624
chr1	4510900	4511900	1.6510505915398326
chr1	4511000	4512000	1.6806972571264602
chr1	4511100	4512100	1.4825700657307646
chr1	4511200	4512200	1.148241563328488
chr1	4511300	4512300	0.9323705233183212
chr1	4511800	4512800	1.3734495911029054
chr1	4511900	4512900	1.2815360735140036
chr1	4512000	4513000	1.04534328019418
chr1	4512100	4513100	1.0991434751540416
chr1	4512200	4513200	1.1130303957568617
chr1	4512300	4513300	1.2079612651272225
chr1	4512400	4513400	0.9449477297715642
chr1	4518600	4519600	0.7128834104878267
chr1	4518700	4519700	1.0722490494875965
chr1	4518800	4519800	1.3793443068516038
chr1	4518900	4519900	1.4927210194022755
chr1	4519000	4520000	1.610832494485345
chr1	4519100	4520100	2.154164491693161
chr1	4519200	4520200	2.3163235042517107
chr1	4519300	4520300	2.1113926325359627
chr1	4519400	4520400	2.336181730534872
chr1	4521200	4522200	-0.5069634809576793
chr1	4521300	4522300	-0.7528024463835244
chr1	4521400	4522400	-1.1066578179373348
chr1	4521500	4522500	-0.967740960559095
chr1	4521600	4522600	-1.0187073351160938
chr1	4521700	4522700	-1.0220459940976263
chr1	4521800	4522800	0.11297083562122202
chr1	4521900	4522900	0.7218433175648759
chr1	4522900	4523900	0.9968975240475648
chr1	4523000	4524000	1.0528060395662517
chr1	4523100	4524100	1.174502819701377
chr1	4523200	4524200	0.6898070139271391
chr1	4523300	4524300	0.1963620926028292
chr1	4523400	4524400	0.44225227333424255
chr1	4523500	4524500	0.7158131533203486
chr1	4523600	4524600	0.5790729914207547
chr1	4523700	4524700	0.6460618852856131
chr1	4523800	4524800	0.03201125335588103
chr1	4523900	4524900	0.2865191780235452
chr1	4524000	4525000	0.16803146296040763
chr1	4524100	4525100	-0.05624293339285733
chr1	4524200	4525200	0.70199991989122
chr1	4524300	4525300	1.012472298120488
chr1	4524400	4525400	1.2081416049464244
chr1	4524500	4525500	0.7997364210192719
chr1	4524600	4525600	0.7149697643799673
chr1	4524700	4525700	0.536003936587127
chr1	4524800	4525800	1.3642617088410407
chr1	4524900	4525900	1.205551305479552
chr1	4525000	4526000	1.0317662853270275
chr1	4525100	4526100	0.8025506954306296
chr1	4525200	4526200	0.4828330089778058
chr1	4525300	4526300	0.11546218621717715
chr1	4525400	4526400	-0.43334292062102986
chr1	4525500	4526500	-0.16020095751035862
chr1	4525600	4526600	0.22817951098984304
chr1	4525700	4526700	0.5381148042446801
chr1	4525800	4526800	-0.12371452220516148
chr1	4525900	4526900	0.660024942154302
chr1	4526000	4527000	0.8184564377241954
chr1	4526100	4527100	1.9979085916399864
chr1	4526200	4527200	1.6202983163973768
chr1	4526300	4527300	2.198472977698878
chr1	4526400	4527400	2.2305008320814066
chr1	4526500	4527500	1.9265261912801883
chr1	4526600	4527600	2.6090596431563284
chr1	4526700	4527700	2.801429571361565
chr1	4526800	4527800	3.2682027503081827
chr1	4526900	4527900	2.8533618793985083
chr1	4527000	4528000	3.0301038365868385
chr1	4527100	4528100	2.2230851308945083
chr1	4527200	4528200	2.997275281277377
chr1	4527300	4528300	2.908542369994532
chr1	4527400	4528400	2.321188068887192
chr1	4527500	4528500	2.6704215577919954
chr1	4527600	4528600	2.4808481415696333
chr1	4527700	4528700	2.5169045647749666
chr1	4527800	4528800	2.4768428368770667
chr1	4527900	4528900	1.889253487408885
chr1	4528000	4529000	1.4013694791832652
chr1	4528100	4529100	1.6024473351026705
chr1	4528200	4529200	0.9765466558423762
chr1	4528300	4529300	0.9962918885711428
chr1	4529300	4530300	1.7778070530190355
chr1	4529400	4530400	1.5535027907306955
chr1	4529500	4530500	1.180620439857429
chr1	4529600	4530600	0.780180550855505
chr1	4529700	4530700	0.3891115696747282
chr1	4529800	4530800	0.027982001089809697
chr1	4529900	4530900	-0.45139590534063795
chr1	4530000	4531000	-0.6416824526524375
chr1	4530100	4531100	-0.6743663991403742
chr1	4530200	4531200	-0.16513016892317658
chr1	4530300	4531300	-0.7246155749610056
chr1	4530400	4531400	-0.35823766954242353
chr1	4530500	4531500	-0.3257194594424095
chr1	4530600	4531600	-0.4366582976153273
chr1	4530700	4531700	0.3466734562195044
chr1	4530800	4531800	0.921070361108162
chr1	4530900	4531900	1.1332693278859916
chr1	4531000	4532000	1.619889315613185
chr1	4531100	4532100	1.27422892459643
chr1	4531200	4532200	0.5061379409029511
chr1	4531300	4532300	1.0286014194536224
chr1	4531400	4532400	0.3760085165149543
chr1	4531500	4532500	0.9612620540370348
chr1	4531600	4532600	1.024441529584973
chr1	4531700	4532700	1.2059674322390272
chr1	4531800	4532800	0.8570065402311495
chr1	4531900	4532900	1.1214843134307482
chr1	4532000	4533000	0.41750813256488933
chr1	4532100	4533100	0.8489261699849976
chr1	4532200	4533200	1.0496536772059413
chr1	4532300	4533300	0.9254847307255448
chr1	4532400	4533400	1.4343552276943423
chr1	4532500	4533500	0.9866831300712684
chr1	4532600	4533600	1.0448691359953737
chr1	4532700	4533700	0.5835565642377524
chr1	4532800	4533800	0.9689660433561664
chr1	4532900	4533900	0.8319230741938098
chr1	4533000	4534000	1.0796554379249108
chr1	4533100	4534100	1.1401385993890638
chr1	4533200	4534200	1.0446429118121745
chr1	4533300	4534300	1.3660077941114348
chr1	4533400	4534400	0.31203013479561803
chr1	4533500	4534500	0.7015597363844515
chr1	4533600	4534600	0.8998697786671473
chr1	4533700	4534700	0.7592325848081397
chr1	4533800	4534800	-0.2244186732262572
chr1	4533900	4534900	-0.3225668988743187
chr1	4534000	4535000	-0.901226832001406
chr1	4534100	4535100	-1.5956915259244937
chr1	4534200	4535200	-1.6496225956424075
chr1	4534300	4535300	-1.7809637807147285
chr1	4534400	4535400	-1.1476750730474727
chr1	4534500	4535500	-1.6987993379801682
chr1	4534600	4535600	-2.1226237800216885
chr1	4534700	4535700	-2.1474626972793507
chr1	4534800	4535800	-1.0898465639478854
chr1	4539900	4540900	0.269713350544614
chr1	4540000	4541000	-0.9676548074207146
chr1	4540100	4541100	-0.9611768326768124
chr1	4540200	4541200	-1.0971587708504995
chr1	4540300	4541300	-1.1789547969839738
chr1	4540400	4541400	-1.4090738987365572
chr1	4540500	4541500	-1.119221714985106
chr1	4540600	4541600	-1.2359341109264097
chr1	4540700	4541700	-1.2381231541237068
chr1	4540800	4541800	-1.1826175569704676
chr1	4540900	4541900	-1.538260183367535
chr1	4541000	4542000	-0.9040730497569546
chr1	4541100	4542100	-1.2413548314899705
chr1	4541200	4542200	-1.0606443557895315
chr1	4541300	4542300	-1.0510134355817249
chr1	4541400	4542400	-0.4286280406896264
chr1	4541500	4542500	-0.9132943809765732
chr1	4541600	4542600	-1.88695134154587
chr1	4541700	4542700	-1.3587978820074065
chr1	4541800	4542800	-1.7434893521540935
chr1	4541900	4542900	-0.9832705803045848
chr1	4542000	4543000	-0.8292425397966118
chr1	4542100	4543100	-1.413054388867902
chr1	4542200	4543200	-1.3431163459512483
chr1	4542300	4543300	-1.0877375578127133
chr1	4542400	4543400	-1.1589088902588718
chr1	4542500	4543500	-1.4216305279934165
chr1	4542600	4543600	-0.8271178141449275
chr1	4542700	4543700	-1.0335700646951274
chr1	4543800	4544800	0.06540319244545485
chr1	4544600	4545600	-0.11161725246077678
chr1	4544700	4545700	0.15787485246885352
chr1	4544800	4545800	0.8010988465564491
chr1	4544900	4545900	0.6919313155601943
chr1	4545000	4546000	0.2059438089993652
chr1	4545100	4546100	0.20572729438268664
chr1	4545200	4546200	0.1307572978046916
chr1	4545300	4546300	0.043756695468854856
chr1	4545400	4546400	-0.027411549258003442
chr1	4545500	4546500	0.373268913538291
chr1	4545600	4546600	1.0180004923498052
chr1	4545700	4546700	0.8825205918868221
chr1	4545800	4546800	0.2537106182875287
chr1	4545900	4546900	-0.21379061413529896
chr1	4546000	4547000	0.10446026449700019
chr1	4546100	4547100	-0.013349050808996584
chr1	4546200	4547200	0.2628407683710681
chr1	4546300	4547300	0.27947543578790385
chr1	4546400	4547400	0.3354059533060089
chr1	4546500	4547500	0.31822644534521943
chr1	4546600	4547600	-0.2359466110238652
chr1	4546700	4547700	-0.9022201610041471
chr1	4546800	4547800	-0.5499115175236733
chr1	4546900	4547900	-0.4321237198040396
chr1	4547000	4548000	-0.7165339806034814
chr1	4547100	4548100	-0.13220023446037166
chr1	4547200	4548200	-0.18002133151994387
chr1	4547300	4548300	-0.17933519073546642
chr1	4547400	4548400	0.04443913344998593
chr1	4547500	4548500	0.03215980764760777
chr1	4547600	4548600	-0.07829485035711603
chr1	4547700	4548700	0.6863732684155118
chr1	4547800	4548800	0.3359408521264345
chr1	4549700	4550700	0.1648356059605154
chr1	4549800	4550800	0.35424102428548543
chr1	4549900	4550900	0.4557329549782333
chr1	4550000	4551000	-0.43438091620521346
chr1	4550100	4551100	-0.42872725848710974
chr1	4550200	4551200	-0.2646977623454739
chr1	4550300	4551300	-0.2638539323381444
chr1	4550400	4551400	-0.3426384292371318
chr1	4550500	4551500	-0.14198000574970152
chr1	4550600	4551600	-0.7184269213753823
chr1	4550700	4551700	-1.1607289089828656
chr1	4550800	4551800	-1.0162735689775582
chr1	4550900	4551900	-2.22544794529143
chr1	4551000	4552000	-0.8843131350602921
chr1	4551100	4552100	-1.3127932938783526
chr1	4551200	4552200	-1.2308817672433867
chr1	4551300	4552300	-1.8389991228752465
chr1	4551400	4552400	-1.4001169867045349
chr1	4551500	4552500	-1.5274796406415057
chr1	4551600	4552600	-1.1323121066334456
chr1	4551700	4552700	-1.3989914794382052
chr1	4551800	4552800	-1.6525850156323991
chr1	4551900	4552900	-0.9264400379649104
chr1	4552000	4553000	-1.3812652021602128
chr1	4552100	4553100	-1.6151479788256065
chr1	4552200	4553200	-1.3078832516598091
chr1	4552300	4553300	-0.3821830821424347
chr1	4552400	4553400	-0.7677012527779579
chr1	4552500	4553500	-0.8333990456299567
chr1	4552600	4553600	-0.8120197365822002
chr1	4553400	4554400	-0.606226298554436
chr1	4553500	4554500	-0.4916062935330912
chr1	4553600	4554600	-0.4937530142673301
chr1	4553700	4554700	-0.2470380395028554
chr1	4553800	4554800	-0.015911693206751832
chr1	4553900	4554900	-0.14419083368728453
chr1	4554000	4555000	0.2741921870057055
chr1	4554100	4555100	0.9454203902147512
chr1	4554200	4555200	0.7534821827814275
chr1	4554300	4555300	1.4380669843298202
chr1	4554400	4555400	1.4694301463362385
chr1	4554500	4555500	0.998583871304158
chr1	4554600	4555600	1.066655705253324
chr1	4554700	4555700	0.5491071688234748
chr1	4554800	4555800	0.5203836568755419
chr1	4554900	4555900	0.940585877120018
chr1	4555000	4556000	0.09740894215383739
chr1	4555100	4556100	0.2741531327450111
chr1	4555200	4556200	0.5520749148738885
chr1	4555300	4556300	0.3707144233993577
chr1	4555400	4556400	0.5953158506385877
chr1	4555500	4556500	0.9747419497641552
chr1	4555600	4556600	0.5860036714559324
chr1	4555700	4556700	0.7401140793696266
chr1	4555800	4556800	0.3954913671133392
chr1	4555900	4556900	0.1571610099382972
chr1	4556000	4557000	0.2317852440722971
chr1	4556100	4557100	-0.8930593620814568
chr1	4556200	4557200	-1.3989418259047672
chr1	4556300	4557300	-1.2577261413104603
chr1	4556400	4557400	-1.4551894890388448
chr1	4556500	4557500	-1.3918932056604238
chr1	4556600	4557600	-1.0836799396131114
chr1	4556700	4557700	-1.5003434829198152
chr1	4556800	4557800	-1.350294023696813
chr1	4556900	4557900	-1.171819097142471
chr1	4557000	4558000	-0.36466210877353367
chr1	4557100	4558100	1.06630537395779
chr1	4557200	4558200	1.3205633290656973
chr1	4557300	4558300	1.2642202275302052
chr1	4557400	4558400	0.9768354151623782
chr1	4557500	4558500	0.41300556427659785
chr1	4557600	4558600	0.3862219236254045
chr1	4557700	4558700	0.8496981553637757
chr1	4557800	4558800	0.975664993892082
chr1	4557900	4558900	0.7850179662929365
chr1	4558000	4559000	-0.010019884369880588
chr1	4558100	4559100	-0.7109226765222935
chr1	4558200	4559200	-0.3166412598693313
chr1	4558300	4559300	-0.25417319867972665
chr1	4558400	4559400	-0.0251149029332518
chr1	4558500	4559500	0.5694688802521249
chr1	4558600	4559600	0.48215038175151
chr1	4558700	4559700	0.4412684945275184
chr1	4558800	4559800	0.1074689127103214
chr1	4558900	4559900	-0.05093319052010668
chr1	4559000	4560000	-0.10271327173266118
chr1	4559100	4560100	0.15795922015742486
chr1	4559200	4560200	-0.4910939840359802
chr1	4559300	4560300	-0.8257167091738491
chr1	4559400	4560400	-0.9677606774779582
chr1	4559500	4560500	-0.8752759777197079
chr1	4559600	4560600	-0.7046370802266879
chr1	4559700	4560700	-0.9408946331543916
chr1	4559800	4560800	-0.5603623194448549
chr1	4559900	4560900	-0.43392222026571936
chr1	4560000	4561000	-0.36583580391120823
chr1	4560100	4561100	-0.7217762706827118
chr1	4560200	4561200	-0.9976963347112116
chr1	4560300	4561300	-0.9345708357868544
chr1	4560400	4561400	-0.6934718473043879
chr1	4560500	4561500	0.16229562407551668
chr1	4560600	4561600	0.5148464171473419
chr1	4560700	4561700	0.8298081298544578
chr1	4560800	4561800	1.4448252825234111
chr1	4560900	4561900	1.5537761563099235
chr1	4561000	4562000	2.266320803880248
chr1	4561100	4562100	2.710666749349661
chr1	4561200	4562200	2.9672125548027126
chr1	4561300	4562300	2.6979278669716376
chr1	4561400	4562400	2.3457438197141025
chr1	4561500	4562500	1.3916564640753053
chr1	4561600	4562600	1.0209285402432329
chr1	4561700	4562700	0.8090965919265769
chr1	4561800	4562800	0.3977312651588576
chr1	4561900	4562900	0.6574825552619138
chr1	4562000	4563000	0.09032943346061989
chr1	4562100	4563100	0.19905324409239472
chr1	4563200	4564200	0.8472012406598638
chr1	4563300	4564300	0.6643972104945273
chr1	4563400	4564400	0.9333958066228768
chr1	4563500	4564500	1.3541813640287343
chr1	4563600	4564600	1.2706495025923124
chr1	4563700	4564700	0.7845850035403751
chr1	4564800	4565800	-0.12046683582925714
chr1	4564900	4565900	-0.4802678260038111
chr1	4565000	4566000	0.4556960111105777
chr1	4565100	4566100	0.5783616372966356
chr1	4565200	4566200	1.1381396888149709
chr1	4565300	4566300	1.4999370070188034
chr1	4565400	4566400	0.8594135251507198
chr1	4565500	4566500	0.6095703884065335
chr1	4565600	4566600	-0.17449378976327576
chr1	4565700	4566700	-0.4047528252387306
chr1	4565800	4566800	-0.26345894986785395
chr1	4565900	4566900	-0.7419535217547701
chr1	4566000	4567000	-1.6755858125992316
chr1	4566100	4567100	-1.1994330172326335
chr1	4566200	4567200	-2.0865237091713538
chr1	4566300	4567300	-2.1299266888692903
chr1	4566400	4567400	-1.1945482575643531
chr1	4566500	4567500	-0.5688630501726593
chr1	4566600	4567600	-0.5780209722910465
chr1	4566700	4567700	-0.4436081464767056
chr1	4566800	4567800	-0.055583379480675404
chr1	4566900	4567900	0.3552086114246485
chr1	4567000	4568000	0.6653083604879793
chr1	4567100	4568100	-0.03495892513814745
chr1	4567200	4568200	0.2642532242943844
chr1	4567300	4568300	0.07890769526836693
chr1	4567400	4568400	-0.18071926933609506
chr1	4567500	4568500	-0.7337132221238857
chr1	4567600	4568600	-0.26787414244662244
chr1	4567700	4568700	0.3208152143841857
chr1	4567800	4568800	0.20304637044079965
chr1	4567900	4568900	0.2508686567722418
chr1	4568000	4569000	0.6750552925060661
chr1	4568100	4569100	0.9748428536626744
chr1	4568200	4569200	0.8861631955976684
chr1	4568300	4569300	1.1733636845323276
chr1	4568400	4569400	1.1522207532171562
chr1	4568500	4569500	1.24374542067821
chr1	4568600	4569600	0.5883550235585223
chr1	4568700	4569700	0.24494575597969664
chr1	4568800	4569800	-0.2216657582546728
chr1	4568900	4569900	-0.23154220987567325
chr1	4569000	4570000	-0.5198950414005127
chr1	4569100	4570100	-0.06985277861074134
chr1	4569200	4570200	0.005454080372391664
chr1	4569300	4570300	0.1801527503880819
chr1	4569400	4570400	0.16996012764361662
chr1	4569500	4570500	-0.4832848478742857
chr1	4569600	4570600	-0.005589415005469442
chr1	4569700	4570700	0.467171610405182
chr1	4569800	4570800	0.7310924382203956
chr1	4569900	4570900	0.4608164011026566
chr1	4570000	4571000	0.08926242686792324
chr1	4570100	4571100	-0.05985374371945393
chr1	4570200	4571200	0.11848586091777535
chr1	4570300	4571300	0.2018334251455141
chr1	4570400	4571400	0.41706910702759664
chr1	4570500	4571500	0.6341611157108743
chr1	4570600	4571600	0.8556142741397705
chr1	4570700	4571700	0.2344691908165332
chr1	4570800	4571800	-0.3559709578178777
chr1	4570900	4571900	-0.08358529365776134
chr1	4571000	4572000	0.32068492531820714
chr1	4571100	4572100	0.20453229567837608
chr1	4571200	4572200	0.09865589552964417
chr1	4571300	4572300	-0.1814228909069257
chr1	4571400	4572400	-0.04522317896565197
chr1	4571500	4572500	-0.12575261666108514
chr1	4571600	4572600	-0.720566214560922
chr1	4571700	4572700	-0.5817484037986952
chr1	4571800	4572800	0.09898162552666707
chr1	4571900	4572900	0.07106203151985835
chr1	4572000	4573000	0.002591054028283811
chr1	4572100	4573100	-0.24104165143690665
chr1	4572200	4573200	-0.2365268338856948
chr1	4572300	4573300	-0.11597743462124875
chr1	4574000	4575000	-0.47042540905326147
chr1	4574100	4575100	-0.2990407546307639
chr1	4574200	4575200	-0.9013546181970914
chr1	4574300	4575300	-1.0043021395480296
chr1	4574400	4575400	-1.0006852979632934
chr1	4574500	4575500	-1.0122480684909232
chr1	4574600	4575600	-1.378721229387669
chr1	4574700	4575700	-0.5332777425173392
chr1	4574800	4575800	-0.4773972974130666
chr1	4574900	4575900	-0.5008230169483384
chr1	4575000	4576000	-0.5445521906289053
chr1	4575100	4576100	-0.38784368815139386
chr1	4575200	4576200	-0.04678976533582725
chr1	4575300	4576300	0.4702410013767417
chr1	4575400	4576400	-0.22103940580169976
chr1	4575500	4576500	-0.8268878176867944
chr1	4575600	4576600	-1.1819544255962289
chr1	4575700	4576700	-1.4193017711093223
chr1	4575800	4576800	-1.5420089333506692
chr1	4575900	4576900	-1.6479089461961731
chr1	4576000	4577000	-0.5392100624414757
chr1	4576100	4577100	-1.1386265335294228
chr1	4576200	4577200	-1.1887545878394212
chr1	4576300	4577300	-1.177865238773154
chr1	4576400	4577400	-1.1587085365340422
chr1	4576500	4577500	-0.9599332263094345
chr1	4576600	4577600	-0.5407008490562842
chr1	4576700	4577700	-0.2482918056441803
chr1	4576800	4577800	-0.13848157834201036
chr1	4576900	4577900	0.2913402064966561
chr1	4577600	4578600	-0.9182327465665208
chr1	4577700	4578700	-0.31175198233007456
chr1	4577800	4578800	-0.03967184034091848
chr1	4577900	4578900	0.049031452250884316
chr1	4578000	4579000	0.4203597950518396
chr1	4578100	4579100	0.5667045511676442
chr1	4578200	4579200	0.5668948406494161
chr1	4578300	4579300	0.4660630935657647
chr1	4578400	4579400	0.5650441378387974
chr1	4578500	4579500	0.9858130828808628
chr1	4578600	4579600	0.823551030530453
chr1	4578700	4579700	0.4832744939745703
chr1	4578800	4579800	-0.09371150003670027
chr1	4578900	4579900	-0.2606196771487908
chr1	4579000	4580000	-0.40337226471186477
chr1	4579100	4580100	-0.19909733841881846
chr1	4579200	4580200	-0.23406106934528764
chr1	4579300	4580300	-0.13680874457565534
chr1	4579400	4580400	0.0539590523956116
chr1	4579500	4580500	-0.3046784939631748
chr1	4579600	4580600	-0.4053804272013665
chr1	4579700	4580700	-0.19659794257194446
chr1	4579800	4580800	0.2154542561067439
chr1	4579900	4580900	0.2345166685336935
chr1	4580000	4581000	0.11429036859427712
chr1	4580100	4581100	-0.4610140821992783
chr1	4580200	4581200	0.018856203605012053
chr1	4580300	4581300	-0.9472350970739004
chr1	4580400	4581400	-3.0662958180930184
chr1	4580500	4581500	-3.5984614491741507
chr1	4580600	4581600	-3.73577350368598
chr1	4580700	4581700	-4.1914810197461465
chr1	4580800	4581800	-4.333770904282948
chr1	4580900	4581900	-4.473471075029575
chr1	4581000	4582000	-5.140341634765787
chr1	4581100	4582100	-5.289725815865249
chr1	4581200	4582200	-6.221266420012121
chr1	4581800	4582800	0.6968681772078203
chr1	4581900	4582900	1.17234389737102
chr1	4582000	4583000	0.4572676154845108
chr1	4583900	4584900	0.7469403275693232
chr1	4584000	4585000	1.4378124821091038
chr1	4584100	4585100	1.2565014351088173
chr1	4584200	4585200	1.0582277711000758
chr1	4584300	4585300	1.0553714692013068
chr1	4584400	4585400	1.4602625695015374
chr1	4584500	4585500	1.7380859310244554
chr1	4584600	4585600	1.4080734808742643
chr1	4584700	4585700	1.1976951804043208
chr1	4584800	4585800	0.7609358654845361
chr1	4584900	4585900	1.136674945371792
chr1	4585000	4586000	0.6227807103295637
chr1	4585100	4586100	0.7626848340782458
chr1	4585200	4586200	1.0830249431407422
chr1	4585300	4586300	0.8567094914391172
chr1	4589100	4590100	0.5036414568585678
chr1	4590200	4591200	2.241051144034681
chr1	4590300	4591300	2.2354305896158206
chr1	4590400	4591400	2.3426080637735804
chr1	4590500	4591500	1.9112038308625168
chr1	4590600	4591600	1.2563590720848925
chr1	4590700	4591700	1.1867362603961524
chr1	4590800	4591800	0.5025028694681085
chr1	4590900	4591900	0.5171379458537714
chr1	4591000	4592000	0.6834215236578215
chr1	4591100	4592100	0.9825130638130498
chr1	4591200	4592200	1.4228215400895654
chr1	4591300	4592300	1.7569634475151292
chr1	4591400	4592400	2.1826077152635586
chr1	4591500	4592500	2.255461183278593
chr1	4591600	4592600	2.76525716607525
chr1	4591700	4592700	2.605245360057745
chr1	4591800	4592800	3.3252810282637
chr1	4591900	4592900	3.067082618388932
chr1	4592000	4593000	3.320016834293969
chr1	4592100	4593100	3.237784046080688
chr1	4592200	4593200	2.6794313980820146
chr1	4592300	4593300	2.4982316154887814
chr1	4592400	4593400	1.2352024138808513
chr1	4592500	4593500	1.4357653177210046
chr1	4592600	4593600	0.9368185012684228
chr1	4592700	4593700	1.0374307474995126
chr1	4592800	4593800	1.1632622063218565
chr1	4592900	4593900	1.4262181335623176
chr1	4593000	4594000	0.8300444656612896
chr1	4593100	4594100	0.7664980815066079
chr1	4593200	4594200	1.0693296189914618
chr1	4593300	4594300	1.0485880582687588
chr1	4593400	4594400	1.925309552169285
chr1	4593500	4594500	2.0286989197824217
chr1	4593600	4594600	2.28746329664928
chr1	4594900	4595900	0.4508742391036419
chr1	4595000	4596000	0.7568274788846505
chr1	4595100	4596100	1.0683618831623345
chr1	4595200	4596200	0.9791625572891643
chr1	4595300	4596300	1.008172673806888
chr1	4595400	4596400	0.9528907010176952
chr1	4595500	4596500	0.8345832374421001
chr1	4595600	4596600	1.033051533025606
chr1	4595700	4596700	1.253706564246727
chr1	4595800	4596800	1.165166774267434
chr1	4595900	4596900	1.5122113432303317
chr1	4596000	4597000	1.4378393050540383
chr1	4596200	4597200	1.46818195859566
chr1	4596300	4597300	1.5102961652414542
chr1	4596400	4597400	1.4352160114139203
chr1	4596500	4597500	1.2473275384951483
chr1	4596600	4597600	1.2387200328664143
chr1	4596700	4597700	0.941698011173486
chr1	4596800	4597800	0.8175881835294436
chr1	4596900	4597900	-0.2366136821173351
chr1	4597000	4598000	-0.1317975483848505
chr1	4597100	4598100	0.4849397799609705
chr1	4597200	4598200	0.9446294652574588
chr1	4597300	4598300	0.6614568148297145
chr1	4597400	4598400	1.031338728530657
chr1	4597500	4598500	0.8853744083023272
chr1	4597600	4598600	0.8530035614252732
chr1	4597700	4598700	0.9662564587892116
chr1	4597800	4598800	1.0737413910830094
chr1	4597900	4598900	1.6417399296109083
chr1	4598000	4599000	1.7136106031355889
chr1	4598100	4599100	1.6996873007700133
chr1	4598200	4599200	1.097485188333186
chr1	4598300	4599300	1.4006358546904711
chr1	4598400	4599400	1.2936356268883007
chr1	4598500	4599500	1.5239159731943408
chr1	4598600	4599600	1.483733220601455
chr1	4598700	4599700	1.4208598705340327
chr1	4598800	4599800	1.3195967221896117
chr1	4598900	4599900	1.4577760914779847
chr1	4599000	4600000	1.3695989083657496
chr1	4599100	4600100	0.7134977680137539
chr1	4600500	4601500	1.8763006211861823
chr1	4600600	4601600	2.916565959803964
chr1	4600700	4601700	2.644527942100018
chr1	4600800	4601800	2.791365184784681
chr1	4600900	4601900	2.527391275550764
chr1	4601000	4602000	2.4632057371793183
chr1	4601100	4602100	2.6179191218712545
chr1	4601200	4602200	2.0939106582295977
chr1	4601300	4602300	2.0207541597129617
chr1	4601400	4602400	1.7468596176336282
chr1	4601500	4602500	1.2905810371845368
chr1	4602000	4603000	-0.021741575271861668
chr1	4602100	4603100	0.44674186028783
chr1	4602200	4603200	0.7371288588676548
chr1	4602300	4603300	0.9499512153202558
chr1	4602400	4603400	1.331379747377979
chr1	4602500	4603500	1.3736784678159129
chr1	4602600	4603600	1.6525114783585355
chr1	4602700	4603700	2.2212471325888483
chr1	4602800	4603800	2.56193431525334
chr1	4602900	4603900	3.1631508354988265
chr1	4603000	4604000	3.024420272615679
chr1	4603100	4604100	3.049546663549255
chr1	4603200	4604200	2.494840284021
chr1	4603300	4604300	2.72520730522321
chr1	4603400	4604400	2.660996506274349
chr1	4603500	4604500	2.61320028113013
chr1	4603600	4604600	2.7750508822964792
chr1	4603700	4604700	2.269015929782333
chr1	4603800	4604800	1.665412071179709
chr1	4603900	4604900	1.4550504912352382
chr1	4604000	4605000	1.3011938656097413
chr1	4604100	4605100	1.2947162462792825
chr1	4604200	4605200	2.0585655486531578
chr1	4604300	4605300	1.852692459628076
chr1	4604400	4605400	2.0747738537735447
chr1	4604500	4605500	2.4595262705000205
chr1	4604600	4605600	1.5402358373453822
chr1	4604700	4605700	1.1750110283067194
chr1	4604800	4605800	0.8399542401958451
chr1	4604900	4605900	0.6298673166601835
chr1	4605000	4606000	0.662059391790286
chr1	4605100	4606100	0.1206373971458982
chr1	4605200	4606200	0.12201978489465212
chr1	4605300	4606300	0.03811836885633232
chr1	4605400	4606400	0.3104756454053619
chr1	4605500	4606500	0.18933845456551274
chr1	4605600	4606600	0.3792646571954133
chr1	4605700	4606700	0.5739308502757657
chr1	4605800	4606800	1.1320141303249331
chr1	4605900	4606900	1.043030684252462
chr1	4606000	4607000	1.0042781547032258
chr1	4606100	4607100	1.1576736312615263
chr1	4606200	4607200	0.3721833253032804
chr1	4606300	4607300	0.5317083917979889
chr1	4606400	4607400	-0.23452679544745744
chr1	4606500	4607500	0.05134216525086509
chr1	4606600	4607600	0.9091000273273236
chr1	4606700	4607700	0.9520953429823874
chr1	4606800	4607800	0.9839535023241056
chr1	4606900	4607900	1.1356125885211508
chr1	4607000	4608000	1.8831054217289693
chr1	4607100	4608100	1.4477977102113233
chr1	4607200	4608200	2.0026669104833257
chr1	4607300	4608300	2.0940662160023416
chr1	4607400	4608400	1.998677130918029
chr1	4607500	4608500	2.0069376561622843
chr1	4608800	4609800	0.3968736838839405
chr1	4608900	4609900	1.0677072299544812
chr1	4609000	4610000	1.1232491370527524
chr1	4609100	4610100	0.02646112004828988
chr1	4609200	4610200	-0.2199030868714541
chr1	4609300	4610300	-0.3155042579527841
chr1	4609400	4610400	-0.41872720133710095
chr1	4609500	4610500	-0.249789822276284
chr1	4609600	4610600	0.06966201707902482
chr1	4609700	4610700	-0.38356212231995374
chr1	4609800	4610800	0.2172045790420245
chr1	4609900	4610900	-0.15011281129409734
chr1	4610000	4611000	-0.6393145229603598
chr1	4610100	4611100	-0.02072097247857092
chr1	4610200	4611200	0.3736733496744277
chr1	4610300	4611300	0.9200337126744872
chr1	4610400	4611400	1.1486200756390108
chr1	4610500	4611500	1.4115258740304168
chr1	4610600	4611600	2.0402442125281106
chr1	4610700	4611700	2.306938030724877
chr1	4610800	4611800	2.14957635877226
chr1	4610900	4611900	2.8019034714338296
chr1	4611000	4612000	3.1020299840683934
chr1	4611100	4612100	3.388040545622212
chr1	4611200	4612200	3.4751625456037
chr1	4611300	4612300	3.7111781799069616
chr1	4611400	4612400	3.3130639401064483
chr1	4611500	4612500	3.0791224541364395
chr1	4611600	4612600	2.4342507279037067
chr1	4611700	4612700	2.08490628209502
chr1	4611800	4612800	2.040604631786406
chr1	4611900	4612900	1.4457649654692972
chr1	4612000	4613000	1.1169820566671174
chr1	4612100	4613100	0.7417431842769905
chr1	4613400	4614400	1.5247576590264065
chr1	4613500	4614500	1.6980252700978584
chr1	4613600	4614600	1.973324057597222
chr1	4613700	4614700	1.7602619952804242
chr1	4613800	4614800	1.9161220396342693
chr1	4613900	4614900	1.7238773896082968
chr1	4614000	4615000	1.7195129993395328
chr1	4614100	4615100	1.659997447701615
chr1	4614200	4615200	1.98134586029876
chr1	4614300	4615300	1.3778685963007082
chr1	4614400	4615400	1.1839812360306805
chr1	4614500	4615500	2.2293107929198928
chr1	4614600	4615600	2.7698189839044582
chr1	4614700	4615700	2.917085590920772
chr1	4614800	4615800	3.7714964298262017
chr1	4614900	4615900	4.227039342501646
chr1	4615000	4616000	3.6318063172306627
chr1	4615100	4616100	3.7970239072869534
chr1	4615200	4616200	3.2250152624790585
chr1	4615300	4616300	3.715962796009866
chr1	4615400	4616400	3.6119259696362223
chr1	4615500	4616500	2.0882364920556884
chr1	4625800	4626800	1.4019998158863831
chr1	4625900	4626900	1.7797134253058908
chr1	4626000	4627000	1.7746259460115459
chr1	4626100	4627100	1.9141901268281831
chr1	4626200	4627200	2.2222850260526843
chr1	4626300	4627300	2.0888781865370585
chr1	4626400	4627400	2.1730708068518503
chr1	4626500	4627500	2.1009048723165966
chr1	4626600	4627600	2.255938368350701
chr1	4626700	4627700	2.1676410024486925
chr1	4626800	4627800	2.3226900297032675
chr1	4630500	4631500	1.0805309197416888
chr1	4630600	4631600	1.8190075932998808
chr1	4630700	4631700	1.827700097257875
chr1	4630800	4631800	1.7319116919562354
chr1	4630900	4631900	1.7130648650846163
chr1	4631000	4632000	1.7990125346093782
chr1	4631100	4632100	1.8670739143725723
chr1	4631200	4632200	1.4642217635654449
chr1	4631300	4632300	1.6812579273830068
chr1	4631400	4632400	0.8157648780472531
chr1	4631500	4632500	1.4702302202924953
chr1	4635700	4636700	3.98942937575466
chr1	4635800	4636800	4.325253382650439
chr1	4635900	4636900	4.440962039890297
chr1	4636600	4637600	2.238241408606233
chr1	4636700	4637700	2.1933431998062827
chr1	4636800	4637800	1.1923208376185817
chr1	4636900	4637900	0.9534866732773702
chr1	4637000	4638000	0.912147418918198
chr1	4637100	4638100	1.5920864254808087
chr1	4637200	4638200	0.6578965151739872
chr1	4637300	4638300	0.6004555975580224
chr1	4637400	4638400	0.5356016771297347
chr1	4637500	4638500	0.4960976997987841
chr1	4637600	4638600	-0.2626959915247018
chr1	4637700	4638700	0.024640476476737533
chr1	4637800	4638800	1.1287818955577098
chr1	4637900	4638900	1.6288309536350751
chr1	4638000	4639000	1.6342083530667026
chr1	4638100	4639100	0.7985177798959163
chr1	4638200	4639200	1.490153550721022
chr1	4639300	4640300	1.9851534020603776
chr1	4639400	4640400	1.133082291905232
chr1	4639500	4640500	1.2007288971886807
chr1	4639600	4640600	0.9686675770506368
chr1	4639700	4640700	0.9993219522447228
chr1	4639800	4640800	1.0549225477780069
chr1	4639900	4640900	1.384963431734512
chr1	4640000	4641000	1.9645108030884382
chr1	4640100	4641100	1.7875813133981555
chr1	4640200	4641200	2.127647340287136
chr1	4640300	4641300	1.764803040342027
chr1	4640400	4641400	2.6717183397821533
chr1	4640500	4641500	2.3824888440750627
chr1	4640600	4641600	2.6899178380645954
chr1	4640700	4641700	1.7926988854977823
chr1	4640800	4641800	1.8700226243281919
chr1	4640900	4641900	1.5394547005351074
chr1	4641000	4642000	1.1671409753609299
chr1	4641100	4642100	1.2762951824935638
chr1	4641200	4642200	0.8733379589000204
chr1	4641300	4642300	1.184187295926135
chr1	4641400	4642400	0.9712521485191178
chr1	4641500	4642500	1.2174385087588306
chr1	4641600	4642600	1.143219553121426
chr1	4641700	4642700	1.8496661992067247
chr1	4641800	4642800	1.5711384596841325
chr1	4641900	4642900	2.728269260128664
chr1	4642000	4643000	2.2442231967247306
chr1	4642100	4643100	1.9449337103457511
chr1	4642200	4643200	1.7321999410924878
chr1	4642300	4643300	1.2751807343702604
chr1	4642400	4643400	0.8782478975988454
chr1	4642500	4643500	0.7018932128197888
chr1	4642600	4643600	0.4700097347669258
chr1	4642700	4643700	0.012884216472658848
chr1	4642800	4643800	0.4443308908048985
chr1	4644600	4645600	1.8671623433385536
chr1	4644700	4645700	2.1158202631271954
chr1	4644800	4645800	1.8550835887534864
chr1	4644900	4645900	1.4531382105262325
chr1	4645000	4646000	1.5948618186750667
chr1	4645100	4646100	1.6425261030682659
chr1	4645200	4646200	1.5562151330797431
chr1	4645300	4646300	1.8469938830404904
chr1	4645400	4646400	1.7923782607683458
chr1	4645500	4646500	1.729662794964128
chr1	4645600	4646600	1.7158516045317678
chr1	4645700	4646700	1.0780737103915077
chr1	4645800	4646800	1.0711798943300437
chr1	4647500	4648500	2.036950312568118
chr1	4647600	4648600	2.1657909281713708
chr1	4647700	4648700	1.6884011993766013
chr1	4647800	4648800	1.5270968914738108
chr1	4647900	4648900	2.5236842824277828
chr1	4648000	4649000	3.0809044676857003
chr1	4648100	4649100	3.073149575880604
chr1	4649400	4650400	2.4391162425784825
chr1	4649500	4650500	2.2543081966532816
chr1	4649600	4650600	2.146039806241321
chr1	4649700	4650700	2.173409060025368
chr1	4649800	4650800	1.7262698108073815
chr1	4649900	4650900	1.3649893064709473
chr1	4651200	4652200	1.5409028551799508
chr1	4651300	4652300	2.1034902492085448
chr1	4651400	4652400	2.0626991933419765
chr1	4651500	4652500	1.4705402138557082
chr1	4651600	4652600	1.3961583595556384
chr1	4651700	4652700	1.5549607039697757
chr1	4651800	4652800	1.7326907230725477
chr1	4651900	4652900	1.8377078783357408
chr1	4652000	4653000	1.8522726297279835
chr1	4652100	4653100	2.53863165704192
chr1	4652200	4653200	1.4670400138773378
chr1	4653900	4654900	4.48520298424318
chr1	4654000	4655000	5.0983269083474
chr1	4654100	4655100	5.818065345344963
chr1	4654200	4655200	6.1713071677212525
chr1	4654300	4655300	6.679748002712884
chr1	4654400	4655400	6.808021453854829
chr1	4654500	4655500	7.028545166738772
chr1	4654600	4655600	6.759292810931157
chr1	4654700	4655700	7.069117502064383
chr1	4654800	4655800	6.877472299174743
chr1	4654900	4655900	6.755414390248616
chr1	4655000	4656000	6.884477276602908
chr1	4655100	4656100	6.727337338536916
chr1	4655200	4656200	6.6538518448189174
chr1	4655300	4656300	6.855192672059602
chr1	4655400	4656400	6.874347765234478
chr1	4655500	4656500	6.694161095602127
chr1	4655600	4656600	6.780392044385747
chr1	4655700	4656700	6.251267671059098
chr1	4655800	4656800	6.314657216059812
chr1	4655900	4656900	5.926082423990272
chr1	4656000	4657000	5.713555995879228
chr1	4656100	4657100	5.1320637640912725
chr1	4656200	4657200	4.346203560127238
chr1	4656300	4657300	3.343597694332576
chr1	4656400	4657400	3.4747774651192747
chr1	4656500	4657500	2.7761923241591044
chr1	4656600	4657600	2.1301792774745034
chr1	4656700	4657700	1.9829939233621108
chr1	4656800	4657800	1.1407738915555676
chr1	4656900	4657900	0.03886700308318446
chr1	4657000	4658000	0.0005735433717633866
chr1	4657100	4658100	0.8591972789460645
chr1	4657200	4658200	0.9918462040174392
chr1	4657300	4658300	1.723859968389564
chr1	4657400	4658400	1.8250587751362697
chr1	4657500	4658500	1.6539663738919053
chr1	4657600	4658600	1.6349294701604482
chr1	4657700	4658700	1.5237569561704516
chr1	4657800	4658800	1.6385351643907418
chr1	4657900	4658900	2.3645684122537087
chr1	4658000	4659000	2.306664356127308
chr1	4658100	4659100	2.6026427812428308
chr1	4658200	4659200	2.9034147526948466
chr1	4658300	4659300	2.5195229744958842
chr1	4658400	4659400	1.5085009302595758
chr1	4658500	4659500	2.2324775509290755
chr1	4658600	4659600	2.321444655479652
chr1	4658700	4659700	3.047342751985334
chr1	4658800	4659800	3.1023610477800654
chr1	4658900	4659900	3.3084677589367657
chr1	4659000	4660000	3.245761023276742
chr1	4659100	4660100	2.8316011948666464
chr1	4659200	4660200	2.7532575743495102
chr1	4659300	4660300	2.695602841769176
chr1	4659400	4660400	3.0449979775576836
chr1	4659500	4660500	3.0659875891625576
chr1	4659600	4660600	3.0583732822253045
chr1	4659700	4660700	2.2166730090317968
chr1	4659800	4660800	2.419625199761287
chr1	4659900	4660900	2.359746129918088
chr1	4660000	4661000	2.353230168979794
chr1	4660100	4661100	2.3825216872145956
chr1	4660200	4661200	2.144757841762185
chr1	4660300	4661300	2.046387430612234
chr1	4660400	4661400	2.297738491824444
chr1	4660500	4661500	2.0822687030045595
chr1	4660600	4661600	1.9971349464026809
chr1	4660700	4661700	2.305473220118109
chr1	4660800	4661800	1.9748385698340896
chr1	4663100	4664100	0.3255502529126036
chr1	4663200	4664200	0.9432519582583588
chr1	4663300	4664300	0.7594160083413409
chr1	4663400	4664400	0.8239536844113199
chr1	4663500	4664500	0.9954511787662756
chr1	4663600	4664600	1.293824223673873
chr1	4663700	4664700	1.5097132000781843
chr1	4663800	4664800	1.667338782677521
chr1	4663900	4664900	2.0884422275337773
chr1	4664000	4665000	2.2278296027907447
chr1	4664100	4665100	2.6209515811174806
chr1	4664200	4665200	2.9662467884156567
chr1	4664300	4665300	3.1029781924863253
chr1	4664400	4665400	3.1428541172418387
chr1	4664500	4665500	2.8217278572790763
chr1	4664600	4665600	2.448089677808294
chr1	4664700	4665700	2.092102528084808
chr1	4664800	4665800	2.4593388736698727
chr1	4664900	4665900	2.261200704008882
chr1	4665000	4666000	2.818805267554758
chr1	4665100	4666100	2.9897919678947065
chr1	4665200	4666200	2.8055797260231077
chr1	4665300	4666300	2.7728514356547707
chr1	4665400	4666400	2.641218636763864
chr1	4665500	4666500	2.957238430510296
chr1	4666900	4667900	1.3960517736061604
chr1	4667000	4668000	0.9989793009275181
chr1	4667100	4668100	1.0141911699452435
chr1	4667200	4668200	1.1885212022150824
chr1	4667300	4668300	1.1612680829316702
chr1	4667400	4668400	1.5918422139721964
chr1	4667500	4668500	1.2362046091154333
chr1	4667600	4668600	1.192981047179153
chr1	4667700	4668700	1.1611103336884847
chr1	4667800	4668800	1.5411565280014914
chr1	4668900	4669900	1.8134693326973603
chr1	4669000	4670000	2.4152990587132703
chr1	4669100	4670100	2.8268452970845437
chr1	4669200	4670200	2.7028988539308427
chr1	4669300	4670300	2.7276605180665343
chr1	4669400	4670400	2.696303738783019
chr1	4669500	4670500	2.6815291610572607
chr1	4669600	4670600	2.3693754935424063
chr1	4669700	4670700	2.340192974104237
chr1	4669800	4670800	2.132539799637307
chr1	4670600	4671600	1.4818225633520554
chr1	4670700	4671700	1.3854961201189504
chr1	4670800	4671800	1.4093457530764033
chr1	4670900	4671900	1.5994461168090974
chr1	4671000	4672000	1.1116336667527422
chr1	4671100	4672100	1.4264471181677127
chr1	4671200	4672200	1.3901399322853705
chr1	4671300	4672300	1.1715955534315798
chr1	4671400	4672400	0.7037376000559799
chr1	4671500	4672500	1.8914556746667408
chr1	4671600	4672600	1.8141126759641248
chr1	4671700	4672700	2.2169734759655126
chr1	4671800	4672800	2.7557799008657056
chr1	4671900	4672900	2.7306863487112367
chr1	4672000	4673000	3.689459924069822
chr1	4672100	4673100	3.6841145576399312
chr1	4672200	4673200	3.3397963723872484
chr1	4672300	4673300	3.3852015264059867
chr1	4672400	4673400	3.3160892545842082
chr1	4672500	4673500	2.9254701617543213
chr1	4672600	4673600	2.431320929296973
chr1	4672700	4673700	2.610262859701586
chr1	4672800	4673800	2.24022771052647
chr1	4672900	4673900	2.2158883094470108
chr1	4673000	4674000	1.5543301071346531
chr1	4674100	4675100	2.227975320090351
chr1	4675700	4676700	3.4258272819309648
chr1	4675800	4676800	3.4506996093005733
chr1	4675900	4676900	3.433011257395308
chr1	4676000	4677000	3.23413289321098
chr1	4676100	4677100	3.157976919306442
chr1	4676200	4677200	3.1606661988535176
chr1	4676300	4677300	3.536112581603404
chr1	4676400	4677400	3.225437838270389
chr1	4676500	4677500	3.4001826861606395
chr1	4676600	4677600	2.4538515683075373
chr1	4676700	4677700	2.946126141945588
chr1	4676800	4677800	2.4046339572395588
chr1	4676900	4677900	2.319234250298308
chr1	4677000	4678000	2.351760080851602
chr1	4677100	4678100	2.226702245952417
chr1	4677200	4678200	1.9415226901565616
chr1	4677300	4678300	1.358337211217928
chr1	4678400	4679400	1.80255737996772
chr1	4678500	4679500	1.7591966907986454
chr1	4678600	4679600	2.1431404728137307
chr1	4678700	4679700	1.9970472422527004
chr1	4678800	4679800	1.1401071766600728
chr1	4678900	4679900	1.6788828628362449
chr1	4679000	4680000	1.9234884051086414
chr1	4679100	4680100	2.089976664718161
chr1	4679200	4680200	1.9678996831678368
chr1	4679300	4680300	2.026566626692245
chr1	4679400	4680400	1.8966695408112928
chr1	4679500	4680500	1.7761705772876366
chr1	4679600	4680600	1.85782579313686
chr1	4679700	4680700	1.4649001840108506
chr1	4679800	4680800	2.3026313781350543
chr1	4679900	4680900	1.896324051066808
chr1	4680000	4681000	2.0065247677749625
chr1	4680100	4681100	2.258776070303172
chr1	4680200	4681200	1.8713327034927976
chr1	4680300	4681300	1.7940598826186085
chr1	4680400	4681400	2.0031472165621107
chr1	4680500	4681500	2.4715237803218004
chr1	4680600	4681600	2.5820315885360707
chr1	4680700	4681700	3.1882887780307074
chr1	4680800	4681800	3.0963674973873805
chr1	4680900	4681900	3.5663174503342545
chr1	4681000	4682000	2.750665674579079
chr1	4681100	4682100	2.6381585518620017
chr1	4681200	4682200	3.0135787548248447
chr1	4681300	4682300	3.112305440006882
chr1	4681400	4682400	3.0842551723796134
chr1	4681500	4682500	3.104250977756424
chr1	4681600	4682600	2.7376552547479056
chr1	4681700	4682700	2.8492822309257875
chr1	4681800	4682800	2.776322459492203
chr1	4681900	4682900	2.6109822877243865
chr1	4682000	4683000	3.373845712734785
chr1	4682100	4683100	2.9753114135460583
chr1	4682200	4683200	2.762053568210104
chr1	4682300	4683300	2.373311564435199
chr1	4682400	4683400	2.0805764327111693
chr1	4683400	4684400	3.1543983888408578
chr1	4683500	4684500	3.3059628412952424
chr1	4683600	4684600	3.265958212351855
chr1	4683700	4684700	3.125572095386424
chr1	4683800	4684800	3.3928855447051127
chr1	4683900	4684900	3.161229306169276
chr1	4684000	4685000	3.500438141038568
chr1	4684100	4685100	3.1094063350235435
chr1	4684200	4685200	3.4435589647254883
chr1	4684300	4685300	3.4516953356785174
chr1	4684400	4685400	3.104882648529637
chr1	4684500	4685500	2.8320868693489305
chr1	4684600	4685600	2.9455419316555314
chr1	4684700	4685700	2.5462882562350093
chr1	4684800	4685800	2.2900390106859323
chr1	4684900	4685900	2.500220744512508
chr1	4687500	4688500	1.2680182617376712
chr1	4687600	4688600	1.332923459947539
chr1	4687700	4688700	1.3286237097119182
chr1	4688800	4689800	2.641541347872179
chr1	4691100	4692100	3.289270744685089
chr1	4691200	4692200	3.4491186745210403
chr1	4691300	4692300	4.60720405468004
chr1	4691400	4692400	4.815163521944591
chr1	4691500	4692500	4.7701323191820135
chr1	4691600	4692600	5.399621113757099
chr1	4691700	4692700	5.712344295485033
chr1	4691800	4692800	4.988505230754519
chr1	4691900	4692900	4.486318084571816
chr1	4692000	4693000	4.378840344857131
chr1	4692100	4693100	3.784604405597196
chr1	4692200	4693200	3.9684610129388855
chr1	4692300	4693300	3.3413853577457355
chr1	4692400	4693400	3.5643916290932816
chr1	4692500	4693500	4.073488948993818
chr1	4692600	4693600	4.033423549052208
chr1	4692700	4693700	3.9265912275559165
chr1	4692800	4693800	4.120154349669826
chr1	4692900	4693900	4.034542957977773
chr1	4693000	4694000	4.439284254064382
chr1	4693100	4694100	4.541096803905468
chr1	4693200	4694200	4.3531776854793565
chr1	4693300	4694300	4.101431101106145
chr1	4693400	4694400	3.621205820696406
chr1	4693500	4694500	3.0682274224193904
chr1	4693600	4694600	2.4983923289254903
chr1	4694900	4695900	2.64022664411524
chr1	4695000	4696000	1.8981748948760224
chr1	4695100	4696100	2.3762448304969617
chr1	4695200	4696200	2.2194324253696864
chr1	4695300	4696300	2.169356938041904
chr1	4695400	4696400	2.198672533055574
chr1	4695500	4696500	2.0015649268164006
chr1	4695600	4696600	2.2620152129809292
chr1	4695700	4696700	2.3240938908955644
chr1	4695800	4696800	1.5617759932236268
chr1	4698800	4699800	2.4676503824273044
chr1	4698900	4699900	2.617533301033165
chr1	4699000	4700000	3.2866643975462124
chr1	4699100	4700100	3.698825016773451
chr1	4699200	4700200	4.195105407045898
chr1	4699300	4700300	4.28700112933093
chr1	4699400	4700400	3.8910291221004014
chr1	4699500	4700500	3.9581054037668175
chr1	4699600	4700600	3.7614007511621934
chr1	4699700	4700700	3.8471162910970835
chr1	4699800	4700800	4.067057879700042
chr1	4699900	4700900	4.066750123803302
chr1	4700000	4701000	3.414772477667091
chr1	4700600	4701600	1.616094697460635
chr1	4700700	4701700	2.446145869023757
chr1	4700800	4701800	2.64467928297292
chr1	4700900	4701900	3.1604594178844283
chr1	4701000	4702000	2.916846612011304
chr1	4701100	4702100	2.6239774985565143
chr1	4701200	4702200	2.4540834501878845
chr1	4701300	4702300	2.2696330190363008
chr1	4701400	4702400	2.694330170077478
chr1	4701500	4702500	2.767086336277468
chr1	4701600	4702600	2.4440546749304817
chr1	4701700	4702700	2.016917564208975
chr1	4701800	4702800	2.6760220030580517
chr1	4701900	4702900	2.353781992949306
chr1	4702000	4703000	2.9560257569642485
chr1	4702100	4703100	3.2680617319919008
chr1	4702200	4703200	3.4140669947146565
chr1	4702300	4703300	3.4940500025540624
chr1	4702400	4703400	3.647544821332065
chr1	4702500	4703500	3.7690262531341854
chr1	4702600	4703600	3.845502175638793
chr1	4702700	4703700	3.873782076564257
chr1	4702800	4703800	3.2905761764803856
chr1	4702900	4703900	3.3817552920206344
chr1	4703000	4704000	3.5676344603029375
chr1	4703100	4704100	3.3088949766007705
chr1	4703200	4704200	2.9645775208617366
chr1	4703300	4704300	2.6213936559287334
chr1	4705500	4706500	2.174015439079989
chr1	4705600	4706600	2.469703260744506
chr1	4705700	4706700	2.48844558276854
chr1	4705800	4706800	2.760281747953424
chr1	4705900	4706900	2.650105534252904
chr1	4706000	4707000	2.777513085197908
chr1	4706100	4707100	2.519342084070456
chr1	4706200	4707200	2.7927246114058795
chr1	4706300	4707300	2.85176930235498
chr1	4706400	4707400	3.06410599826699
chr1	4706500	4707500	2.6911040928548986
chr1	4706600	4707600	2.58817156208217
chr1	4706700	4707700	3.01931909383097
chr1	4706800	4707800	2.8767686419695466
chr1	4706900	4707900	2.968072164878257
chr1	4707000	4708000	2.7153453907498926
chr1	4707100	4708100	3.0298176562846195
chr1	4715900	4716900	4.035045850776366
chr1	4716000	4717000	3.4112366905961715
chr1	4716100	4717100	3.0761681432847525
chr1	4716200	4717200	3.2445151142700537
chr1	4716300	4717300	3.3006573964455
chr1	4716400	4717400	3.7511683795016526
chr1	4716500	4717500	3.9586926117393206
chr1	4716600	4717600	2.8852333511746338
chr1	4716700	4717700	1.733711278958328
chr1	4716800	4717800	-0.1216694647568336
chr1	4716900	4717900	-0.4952652712235284
chr1	4717000	4718000	-0.12497928251343192
chr1	4717100	4718100	0.6148165828200688
chr1	4717200	4718200	0.8854965457945801
chr1	4717300	4718300	0.9450040751702182
chr1	4717400	4718400	0.05839344151667684
chr1	4717500	4718500	0.15779779375794656
chr1	4717600	4718600	0.4737962933675748
chr1	4717700	4718700	-0.026058827266944192
chr1	4717800	4718800	1.0175494891813568
chr1	4717900	4718900	1.2481559114671188
chr1	4718000	4719000	1.4102874169880604
chr1	4718100	4719100	0.8905890853402955
chr1	4718200	4719200	0.5942187741841621
chr1	4718300	4719300	0.5500177562792287
chr1	4718400	4719400	1.0382548456495908
chr1	4718500	4719500	0.8724614210059379
chr1	4718600	4719600	1.0259917327145796
chr1	4718700	4719700	1.4254909064733337
chr1	4718800	4719800	1.9932719884556591
chr1	4718900	4719900	2.3677544247414364
chr1	4719000	4720000	2.8569169475312353
chr1	4719100	4720100	3.5228023785319658
chr1	4719200	4720200	3.9172675496075113
chr1	4719300	4720300	4.4790320714156415
chr1	4719400	4720400	4.6454022337752034
chr1	4719500	4720500	4.960370128913258
chr1	4719600	4720600	5.025148268222208
chr1	4719700	4720700	5.216547636109569
chr1	4719800	4720800	4.20148321618721
chr1	4719900	4720900	4.342623157870987
chr1	4720000	4721000	4.449216546555665
chr1	4720100	4721100	4.281590796033851
chr1	4720200	4721200	3.910528433874033
chr1	4720300	4721300	3.4844068332723874
chr1	4720400	4721400	3.403862445790212
chr1	4720500	4721500	2.930768205939806
chr1	4720600	4721600	3.0062626569483197
chr1	4720700	4721700	3.0296667598883973
chr1	4720800	4721800	3.5415783484104244
chr1	4720900	4721900	3.076211259486968
chr1	4721000	4722000	2.5299235151330834
chr1	4721100	4722100	2.354568767445618
chr1	4721200	4722200	2.916690555708996
chr1	4721300	4722300	3.164359554608072
chr1	4721400	4722400	3.4015549607436983
chr1	4721500	4722500	3.6709485605171497
chr1	4721600	4722600	2.865914110782634
chr1	4721700	4722700	2.5434438868466733
chr1	4721800	4722800	2.3516511935109103
chr1	4722400	4723400	1.9629957521091927
chr1	4722500	4723500	2.256346060872672
chr1	4722600	4723600	2.3200364011929486
chr1	4722700	4723700	2.928234109580805
chr1	4722800	4723800	3.6233887900272097
chr1	4722900	4723900	4.301302128997525
chr1	4723000	4724000	4.2856069337654175
chr1	4723100	4724100	4.216498606046785
chr1	4723200	4724200	4.378363819668189
chr1	4723300	4724300	4.529793951058237
chr1	4723400	4724400	4.577750683854242
chr1	4723500	4724500	4.686647980667559
chr1	4723600	4724600	4.958483916389957
chr1	4723700	4724700	4.7347499109743065
chr1	4723800	4724800	4.189983479276632
chr1	4723900	4724900	3.4776077900632605
chr1	4724000	4725000	3.6344026546080332
chr1	4724100	4725100	3.5859725419127764
chr1	4724200	4725200	3.5468625033415173
chr1	4724300	4725300	3.0704448642855118
chr1	4724400	4725400	3.1625925579691825
chr1	4724500	4725500	2.7117634487612285
chr1	4724600	4725600	2.681168771281264
chr1	4724700	4725700	3.3580747946459075
chr1	4724800	4725800	3.7038260677110015
chr1	4724900	4725900	3.9022212467669775
chr1	4725000	4726000	3.3334606481707807
chr1	4725100	4726100	3.229957537341108
chr1	4725200	4726200	3.294285956399555
chr1	4725300	4726300	3.633904465088389
chr1	4725400	4726400	3.4084957275220686
chr1	4725500	4726500	3.507394908142577
chr1	4729200	4730200	0.4150877903752908
chr1	4729600	4730600	0.808440270872711
chr1	4729700	4730700	0.5214374446187128
chr1	4729800	4730800	0.9617749044388796
chr1	4729900	4730900	1.157631326440266
chr1	4730000	4731000	1.391147550661231
chr1	4730100	4731100	1.2943246011277751
chr1	4730200	4731200	1.6006170031077842
chr1	4730300	4731300	1.4055447131646484
chr1	4730400	4731400	1.4973578921560569
chr1	4730500	4731500	1.6618033973645367
chr1	4733300	4734300	1.2826710515228639
chr1	4733400	4734400	1.7853918056610858
chr1	4733500	4734500	2.29785784114902
chr1	4733600	4734600	3.050479842281379
chr1	4733700	4734700	3.3698168375323254
chr1	4733800	4734800	3.7931724617575715
chr1	4733900	4734900	4.037115212201246
chr1	4734000	4735000	4.283353503639516
chr1	4734100	4735100	4.445132607580557
chr1	4734200	4735200	4.382874932398182
chr1	4734300	4735300	4.675405155792532
chr1	4734400	4735400	4.592802703765793
chr1	4735900	4736900	1.0258085006306559
chr1	4736000	4737000	1.2406820595046553
chr1	4736100	4737100	1.6127017402022263
chr1	4736200	4737200	1.7728440465466393
chr1	4736300	4737300	2.4483108804667957
chr1	4736400	4737400	2.5275341213528475
chr1	4736500	4737500	2.8445702162441533
chr1	4736600	4737600	3.1180533651110687
chr1	4736700	4737700	3.19154139839356
chr1	4736800	4737800	3.1831825685084816
chr1	4736900	4737900	2.8905923272477234
chr1	4737000	4738000	2.683045936300394
chr1	4737100	4738100	2.319092597156605
chr1	4737200	4738200	2.288589863726337
chr1	4737300	4738300	1.5342635255878034
chr1	4738400	4739400	2.225620656233288
chr1	4738500	4739500	1.6785054383093652
chr1	4738600	4739600	1.7179073080278304
chr1	4738700	4739700	1.4551179307981692
chr1	4738800	4739800	1.2413419857908363
chr1	4738900	4739900	1.5053554412481054
chr1	4739000	4740000	1.5400915808859768
chr1	4739100	4740100	1.8088556149466013
chr1	4739200	4740200	1.6685799964190458
chr1	4739300	4740300	1.6890459245074767
chr1	4740800	4741800	0.05248125979152318
chr1	4742400	4743400	-0.034652543535926734
chr1	4742500	4743500	0.8930601212015956
chr1	4742600	4743600	0.5918484579850303
chr1	4743200	4744200	1.2563957283789493
chr1	4744200	4745200	1.940424697658768
chr1	4744300	4745300	2.0837117675155428
chr1	4744400	4745400	2.741616691247608
chr1	4744500	4745500	2.6877170167526088
chr1	4744600	4745600	2.5436236722217087
chr1	4744700	4745700	2.4727389675791445
chr1	4744800	4745800	2.043157917389403
chr1	4744900	4745900	2.6941478683633457
chr1	4745000	4746000	2.4032432759171765
chr1	4745100	4746100	2.3299124920892416
chr1	4745200	4746200	2.046952302813676
chr1	4745300	4746300	1.6550367826131818
chr1	4745400	4746400	1.4326882168678323
chr1	4745500	4746500	1.898133956416556
chr1	4745600	4746600	2.2706570665997634
chr1	4745700	4746700	2.1226729902014982
chr1	4745800	4746800	2.744187560180667
chr1	4745900	4746900	2.4232090065404788
chr1	4746000	4747000	2.3643104531525507
chr1	4746100	4747100	2.702141691873809
chr1	4746200	4747200	2.9884843058001644
chr1	4746300	4747300	3.277343805791976
chr1	4746400	4747400	2.528550888205337
chr1	4746500	4747500	2.3627754512831642
chr1	4746600	4747600	1.7230481728202258
chr1	4746700	4747700	2.2500301502224302
chr1	4746800	4747800	2.7050617281462643
chr1	4746900	4747900	2.5042120610201812
chr1	4747000	4748000	2.26279044039126
chr1	4747100	4748100	2.0201612399295197
chr1	4747200	4748200	1.3103380349279456
chr1	4747300	4748300	1.1534369511970408
chr1	4747400	4748400	1.5386948786496095
chr1	4747500	4748500	1.5691144009078029
chr1	4747600	4748600	1.414029627716722
chr1	4747700	4748700	0.9258147410209308
chr1	4750700	4751700	0.7730291064429515
chr1	4750800	4751800	0.9340405656025832
chr1	4750900	4751900	1.1787013468217042
chr1	4751000	4752000	1.2559808308892308
chr1	4751100	4752100	1.7026392073769594
chr1	4751200	4752200	2.019373199036868
chr1	4751300	4752300	1.9639959434218432
chr1	4751400	4752400	1.958055428875716
chr1	4751500	4752500	1.949101223814652
chr1	4751600	4752600	1.588397822005817
chr1	4751700	4752700	1.3134730999678257
chr1	4751800	4752800	1.1789733069372248
chr1	4751900	4752900	0.4586151617031442
chr1	4752000	4753000	0.010664543486185304
chr1	4752100	4753100	-0.5223914344836688
chr1	4752200	4753200	-1.0640676293003113
chr1	4752300	4753300	-1.2159614468465298
chr1	4752400	4753400	-0.9178850675896028
chr1	4752500	4753500	-0.6192988940069772
chr1	4752600	4753600	-0.4352101818632487
chr1	4752700	4753700	-0.5970052934826984
chr1	4752800	4753800	-0.6433100779563995
chr1	4754700	4755700	1.2552789392073664
chr1	4754800	4755800	1.8850074367195613
chr1	4754900	4755900	0.776684980784768
chr1	4755000	4756000	1.458453560226603
chr1	4755100	4756100	0.8377007715859087
chr1	4755200	4756200	1.5280113754002165
chr1	4755300	4756300	2.089267902723617
chr1	4755400	4756400	1.6204549506901686
chr1	4755500	4756500	1.0948889248248308
chr1	4755600	4756600	1.7116629801150312
chr1	4755700	4756700	1.7134083418730146
chr1	4755800	4756800	1.0634929351406477
chr1	4755900	4756900	1.661983305612017
chr1	4756000	4757000	1.5354542791292614
chr1	4756100	4757100	1.955973742908833
chr1	4756200	4757200	0.9211599886234342
chr1	4756300	4757300	0.4956218783648653
chr1	4756400	4757400	0.6435550434057402
chr1	4756500	4757500	0.877109102789163
chr1	4756600	4757600	0.3521611043365729
chr1	4756700	4757700	-0.13282220126203
chr1	4756800	4757800	-0.19645568239946468
chr1	4757700	4758700	-0.6592760658863899
chr1	4757800	4758800	-0.04938050733226613
chr1	4757900	4758900	0.4451763575554607
chr1	4758000	4759000	0.01551429811867951
chr1	4758100	4759100	0.14956346948712254
chr1	4758200	4759200	0.29384497536717125
chr1	4758300	4759300	0.43078309144202137
chr1	4758400	4759400	0.5357662252343053
chr1	4758500	4759500	0.8601441516578782
chr1	4758600	4759600	0.6766277008893268
chr1	4758700	4759700	0.7839505007880921
chr1	4760900	4761900	1.1636880901764919
chr1	4761000	4762000	1.675567497020851
chr1	4761100	4762100	1.6771163940467602
chr1	4761200	4762200	2.044593321695151
chr1	4761300	4762300	2.046530582444164
chr1	4761400	4762400	2.128241714323848
chr1	4761500	4762500	2.2304021909216534
chr1	4761600	4762600	2.6293600782995896
chr1	4761700	4762700	2.9817031037999104
chr1	4761800	4762800	2.0070649566513685
chr1	4763900	4764900	1.9245419123820853
chr1	4764000	4765000	1.8259440372608744
chr1	4764100	4765100	1.8742244105712325
chr1	4764200	4765200	1.8360425299493093
chr1	4764300	4765300	1.625164468001549
chr1	4766000	4767000	1.1505870629492905
chr1	4766100	4767100	1.5750637803424086
chr1	4766200	4767200	1.81545484810428
chr1	4766300	4767300	2.0716422257723117
chr1	4766400	4767400	2.18186433518386
chr1	4766500	4767500	2.5102042294249323
chr1	4766600	4767600	3.3045042381693435
chr1	4766700	4767700	4.13350091121539
chr1	4766800	4767800	4.162138361034167
chr1	4766900	4767900	3.8537352275478782
chr1	4767000	4768000	3.7070316118372193
chr1	4767100	4768100	3.291462813580685
chr1	4767200	4768200	2.9680552558183275
chr1	4768000	4769000	1.8462569122151768
chr1	4768100	4769100	2.88208727269441
chr1	4768200	4769200	3.109965340572377
chr1	4768300	4769300	3.347428780277037
chr1	4768400	4769400	3.6989813970435135
chr1	4768500	4769500	3.964591863830519
chr1	4768600	4769600	4.185727065529435
chr1	4768700	4769700	4.196286842295524
chr1	4768800	4769800	3.910049776552009
chr1	4768900	4769900	3.4048633799360126
chr1	4769000	4770000	3.2632154124033117
chr1	4769100	4770100	2.567368080372596
chr1	4769200	4770200	2.3067866005367206
chr1	4769300	4770300	1.7917513883930256
chr1	4769400	4770400	1.1658642525503835
chr1	4773900	4774900	1.843625027886675
chr1	4774000	4775000	2.6177158437865886
chr1	4774100	4775100	2.6535209809653764
chr1	4774200	4775200	2.51549154314632
chr1	4774300	4775300	2.8490784287683284
chr1	4774400	4775400	2.842679923767041
chr1	4774500	4775500	2.7066060273892125
chr1	4774600	4775600	2.5215968568978835
chr1	4774700	4775700	2.1230201638731243
chr1	4774800	4775800	2.5856654732924054
chr1	4774900	4775900	2.0611365680360816
chr1	4775600	4776600	3.0158989800050526
chr1	4775700	4776700	3.5226482742575222
chr1	4775800	4776800	3.3880121374353123
chr1	4775900	4776900	3.025807178574472
chr1	4776000	4777000	3.1400782903129687
chr1	4776100	4777100	3.1614302138952914
chr1	4776200	4777200	2.9557123297916683
chr1	4776300	4777300	2.6047517858749534
chr1	4776400	4777400	2.120205954270985
chr1	4776500	4777500	1.638260116588458
chr1	4776600	4777600	1.3849411408694483
chr1	4776700	4777700	0.5761145692178941
chr1	4778000	4779000	2.0243530280173965
chr1	4778100	4779100	1.9699534719058929
chr1	4778200	4779200	2.1093996287697983
chr1	4778300	4779300	2.1212210280224384
chr1	4778400	4779400	2.2967681995137053
chr1	4778500	4779500	2.519040569586079
chr1	4778600	4779600	2.262697305733656
chr1	4778700	4779700	2.2602238528571443
chr1	4778800	4779800	1.9508788524190768
chr1	4778900	4779900	1.4214766327207398
chr1	4779000	4780000	1.6571461918086356
chr1	4779100	4780100	1.6862305258093109
chr1	4780300	4781300	1.7426258254706293
chr1	4780400	4781400	2.2848935166291886
chr1	4780500	4781500	2.7114814179833417
chr1	4780600	4781600	2.7389292587766643
chr1	4780700	4781700	2.3798272688525173
chr1	4780800	4781800	3.130508589696542
chr1	4780900	4781900	3.5178191121518423
chr1	4781000	4782000	2.970308427875224
chr1	4781100	4782100	3.4835089809755195
chr1	4781200	4782200	3.622924451543534
chr1	4781300	4782300	4.021981235798063
chr1	4781400	4782400	3.978328560529536
chr1	4781500	4782500	4.434863832683572
chr1	4781600	4782600	4.561009672052741
chr1	4781700	4782700	5.241281610178995
chr1	4781800	4782800	4.713617065044346
chr1	4781900	4782900	4.8991970162710725
chr1	4782000	4783000	5.296276201011584
chr1	4782100	4783100	5.008712201841019
chr1	4782200	4783200	4.525963491131575
chr1	4782300	4783300	4.194502965314797
chr1	4782400	4783400	3.833035126333248
chr1	4782500	4783500	3.3899204716612563
chr1	4783600	4784600	2.4139150090877277
chr1	4783700	4784700	2.2917784378905868
chr1	4783800	4784800	2.414432519841013
chr1	4783900	4784900	2.3723681531424057
chr1	4784400	4785400	1.4926908234072904
chr1	4784500	4785500	1.714985907778664
chr1	4784600	4785600	2.367176353242052
chr1	4784700	4785700	2.575098468952745
chr1	4784800	4785800	2.5340522711913933
chr1	4784900	4785900	2.8880508989545564
chr1	4785000	4786000	3.1391533447178777
chr1	4785100	4786100	3.73095402263421
chr1	4785200	4786200	3.79577936509198
chr1	4785300	4786300	4.086815847124647
chr1	4785400	4786400	3.8441238116826986
chr1	4785500	4786500	3.6191087587089337
chr1	4785600	4786600	3.4857366043671902
chr1	4785700	4786700	3.53027128746446
chr1	4785800	4786800	4.203827343720991
chr1	4785900	4786900	3.8490640141830434
chr1	4786000	4787000	3.8005755700486756
chr1	4786100	4787100	3.369585853699384
chr1	4786200	4787200	3.41220124925287
chr1	4786300	4787300	3.2034477011485603
chr1	4786400	4787400	2.781670084507069
chr1	4786500	4787500	3.04055267629928
chr1	4786600	4787600	3.0486029381735027
chr1	4786700	4787700	3.251637253732916
chr1	4786800	4787800	2.6836433211454875
chr1	4786900	4787900	2.272205987671536
chr1	4787000	4788000	1.515718669749801
chr1	4787100	4788100	1.06940171402304
chr1	4787200	4788200	1.5608992420511425
chr1	4787300	4788300	1.3231903482237155
chr1	4787400	4788400	1.5298921381406927
chr1	4787500	4788500	1.81286977072126
chr1	4787600	4788600	1.7692011176457991
chr1	4787700	4788700	1.5827731677596193
chr1	4787800	4788800	1.4301858130764071
chr1	4787900	4788900	1.695513976539784
chr1	4788000	4789000	1.8091961564666579
chr1	4788100	4789100	1.818461340075601
chr1	4788200	4789200	1.0957672017719349
chr1	4788300	4789300	0.9983445747800782
chr1	4788400	4789400	1.0476761582058234
chr1	4788500	4789500	1.1532217631545367
chr1	4788600	4789600	1.2645846653216417
chr1	4788700	4789700	1.6926318741494808
chr1	4788800	4789800	2.9059738978059286
chr1	4788900	4789900	3.6475044301689614
chr1	4789000	4790000	4.448382345996639
chr1	4789100	4790100	4.330106407199607
chr1	4789200	4790200	4.582054188783904
chr1	4789300	4790300	4.256269038845391
chr1	4789400	4790400	4.4766358251784
chr1	4789500	4790500	4.549115747541457
chr1	4789600	4790600	4.474526263033164
chr1	4789700	4790700	4.066821850647403
chr1	4789800	4790800	3.0901483064736133
chr1	4789900	4790900	2.4446402190019434
chr1	4790000	4791000	2.0643399511807865
chr1	4790100	4791100	2.615559003238705
chr1	4790200	4791200	2.2247942188769083
chr1	4790300	4791300	2.684492499448378
chr1	4790800	4791800	2.2387975852676507
chr1	4790900	4791900	2.611980752199964
chr1	4791000	4792000	1.8697326821848952
chr1	4791100	4792100	1.8283073856769647
chr1	4791200	4792200	1.98466189100162
chr1	4791300	4792300	1.983509178725956
chr1	4791400	4792400	2.1549666726887082
chr1	4791500	4792500	2.0436544140336466
chr1	4792600	4793600	2.382936628479796
chr1	4792700	4793700	2.1944762853494497
chr1	4792800	4793800	2.4092637513069
chr1	4792900	4793900	2.399512824669225
chr1	4793000	4794000	2.2997585613127236
chr1	4793100	4794100	1.8974075356291
chr1	4793200	4794200	1.8765450302065088
chr1	4793300	4794300	1.7079033080394967
chr1	4793400	4794400	2.4393170593818856
chr1	4793500	4794500	2.474096230755216
chr1	4793600	4794600	2.574896200229593
chr1	4793700	4794700	2.48641560106105
chr1	4793800	4794800	2.51003985425642
chr1	4793900	4794900	2.565202401424521
chr1	4794000	4795000	2.887238350160017
chr1	4794100	4795100	3.15612695348522
chr1	4794200	4795200	3.4034007011168934
chr1	4794300	4795300	3.5723200631627647
chr1	4794400	4795400	2.7520511886845767
chr1	4794500	4795500	2.1531359229155425
chr1	4794600	4795600	2.253953974929142
chr1	4794700	4795700	1.909760216620905
chr1	4794800	4795800	1.7573989862794444
chr1	4794900	4795900	1.4943887921258134
chr1	4795000	4796000	1.346570868464046
chr1	4795100	4796100	1.619102033378956
chr1	4795200	4796200	0.90946211653245
chr1	4795300	4796300	0.22377703268625249
chr1	4795400	4796400	0.4889270614739973
chr1	4795500	4796500	0.5248030718856684
chr1	4795600	4796600	0.8053911557605213
chr1	4795700	4796700	0.9411207323179184
chr1	4795800	4796800	0.8570457212720908
chr1	4795900	4796900	1.628628263618587
chr1	4796000	4797000	1.1158202265579518
chr1	4796100	4797100	0.7337355295174829
chr1	4796200	4797200	1.2473515266355353
chr1	4796300	4797300	1.3527362069530888
chr1	4796400	4797400	1.3644371476530222
chr1	4796500	4797500	1.8993863843242167
chr1	4796600	4797600	0.963868064928018
chr1	4796700	4797700	0.5429391939703909
chr1	4796800	4797800	0.3203618096228442
chr1	4796900	4797900	0.3537119473723398
chr1	4797000	4798000	0.576586987215281
chr1	4797100	4798100	0.24844765379529465
chr1	4797200	4798200	0.2291464804281362
chr1	4797300	4798300	0.5509060774777538
chr1	4797400	4798400	0.8050878058865869
chr1	4797500	4798500	0.9204487170227796
chr1	4797600	4798600	1.5381735924667392
chr1	4797700	4798700	1.875024465256068
chr1	4797800	4798800	2.0924681139422656
chr1	4797900	4798900	0.940469341329056
chr1	4798000	4799000	1.1042827381849178
chr1	4798100	4799100	1.580537275883905
chr1	4798200	4799200	1.4879436985172592
chr1	4798300	4799300	1.3001506991658214
chr1	4798400	4799400	1.0910804889559738
chr1	4798500	4799500	0.6095275087586794
chr1	4798600	4799600	0.5592161101409475
chr1	4798700	4799700	0.7407551351459981
chr1	4798800	4799800	0.9121856386934396
chr1	4798900	4799900	1.4805785661404127
chr1	4799000	4800000	1.1545282059981026
chr1	4799100	4800100	0.8513227842618281
chr1	4799200	4800200	0.6328889129021623
chr1	4800500	4801500	0.7485759762411281
chr1	4800600	4801600	0.8552390720737227
chr1	4800700	4801700	1.1602390258909958
chr1	4800800	4801800	1.4334898798439353
chr1	4800900	4801900	1.1819722115615885
chr1	4801000	4802000	1.3725032198254186
chr1	4801100	4802100	1.170530829827674
chr1	4801200	4802200	1.4434778435541076
chr1	4801300	4802300	1.1051602937983944
chr1	4801400	4802400	0.8743391320740472
chr1	4801500	4802500	0.2755226405314017
chr1	4801600	4802600	-0.30096052900244324
chr1	4801700	4802700	-0.7911116181649024
chr1	4801800	4802800	-1.2529961978420263
chr1	4801900	4802900	-1.3949575775593916
chr1	4802000	4803000	-1.5921969971472993
chr1	4802100	4803100	-1.6023186907930334
chr1	4802200	4803200	-2.711337207990652
chr1	4802300	4803300	-3.283082559063326
chr1	4802400	4803400	-3.3160783659949
chr1	4802500	4803500	-2.7650949412490915
chr1	4802600	4803600	-2.534419533360844
chr1	4802700	4803700	-2.6975355516373045
chr1	4802800	4803800	-3.0165528656460694
chr1	4802900	4803900	-2.626394463254766
chr1	4803000	4804000	-2.619601652108172
chr1	4803100	4804100	-2.3052206791062138
chr1	4803200	4804200	-1.3144233220545678
chr1	4803300	4804300	-0.04609388373953945
chr1	4803400	4804400	-0.33880143440465954
chr1	4803500	4804500	-1.034461487927556
chr1	4803600	4804600	-1.4073821499172186
chr1	4803700	4804700	-1.3181702704878189
chr1	4803800	4804800	-1.2401838220960313
chr1	4803900	4804900	-1.1522940413471097
chr1	4804000	4805000	-1.1590190128561089
chr1	4804100	4805100	-1.1144756878375184
chr1	4804200	4805200	-1.1753209424485251
chr1	4804300	4805300	-1.385497157136377
chr1	4804400	4805400	-0.6631820250705448
chr1	4804500	4805500	-0.34101044773147554
chr1	4804600	4805600	0.12745392523986074
chr1	4804700	4805700	0.22720164738117002
chr1	4804800	4805800	0.32248963786847235
chr1	4804900	4805900	0.2819907783616214
chr1	4805000	4806000	0.39936534452846606
chr1	4805100	4806100	0.5891544004441601
chr1	4805200	4806200	0.6640031742696254
chr1	4805300	4806300	0.4885234567858551
chr1	4805400	4806400	-0.15884906004275798
chr1	4805500	4806500	0.2259196114892324
chr1	4805600	4806600	0.026279263733659883
chr1	4805700	4806700	-0.04833473013078369
chr1	4805800	4806800	0.05254427346956669
chr1	4805900	4806900	-0.3660136284981227
chr1	4806000	4807000	-0.7055526193065627
chr1	4806100	4807100	-0.8036894295410787
chr1	4806200	4807200	-0.8073033600493776
chr1	4806300	4807300	-0.93711307255537
chr1	4806400	4807400	-0.7165333276278906
chr1	4806500	4807500	-0.6352703568171564
chr1	4806600	4807600	-0.617517878390712
chr1	4807700	4808700	-0.4449119892241942
chr1	4807800	4808800	-0.46500466126660794
chr1	4807900	4808900	-0.5642002925731321
chr1	4808000	4809000	-0.795743032898696
chr1	4808100	4809100	-0.5590124925707487
chr1	4808200	4809200	-1.1339454091156336
chr1	4808300	4809300	-1.1692168486300722
chr1	4808400	4809400	-1.177039553952606
chr1	4808500	4809500	-1.2120278345614022
chr1	4808600	4809600	-0.8173516116488845
chr1	4808700	4809700	-1.0514384447611564
chr1	4808800	4809800	-1.6490307608425037
chr1	4808900	4809900	-1.6373542821660765
chr1	4809000	4810000	-1.116331951158333
chr1	4809100	4810100	-1.7220940422792443
chr1	4809200	4810200	-0.6014515753475651
chr1	4809300	4810300	-1.2296635041953528
chr1	4809400	4810400	-0.7961824395915417
chr1	4809500	4810500	-1.2773550513239538
chr1	4809600	4810600	-1.6215423811388214
chr1	4809700	4810700	-1.5499647163635404
chr1	4809800	4810800	-1.1078977030658663
chr1	4809900	4810900	-0.7906810110419189
chr1	4810000	4811000	-1.2881209816272172
chr1	4810100	4811100	-0.8279082489613445
chr1	4810200	4811200	-1.5853455559411418
chr1	4810300	4811300	-1.0995221512994156
chr1	4811300	4812300	1.1035923175062414
chr1	4811400	4812400	0.33944802532978663
chr1	4811500	4812500	1.0723747393604546
chr1	4811600	4812600	1.0378897758009684
chr1	4811700	4812700	1.3662414261090552
chr1	4811800	4812800	1.1448534528265293
chr1	4811900	4812900	0.3928418664321018
chr1	4812000	4813000	0.31020974133617607
chr1	4812100	4813100	0.3194149057694833
chr1	4812200	4813200	-0.0838687578022228
chr1	4812300	4813300	-0.3508253884903832
chr1	4812400	4813400	0.6651859274110472
chr1	4812500	4813500	0.35103532346405875
chr1	4812600	4813600	0.3166050497955041
chr1	4812700	4813700	0.024047467067332462
chr1	4812800	4813800	0.3390745348933473
chr1	4812900	4813900	0.8687317220536078
chr1	4813000	4814000	0.8344766639772068
chr1	4813100	4814100	0.8874295761608484
chr1	4813200	4814200	0.9782136026317704
chr1	4813300	4814300	0.6604320546800474
chr1	4813400	4814400	-0.017728888369128913
chr1	4813500	4814500	-0.40238748284008224
chr1	4813600	4814600	-0.23336460877184725
chr1	4813700	4814700	0.07713047683251349
chr1	4813800	4814800	-0.15622496423924614
chr1	4813900	4814900	-0.3797805067597179
chr1	4814000	4815000	-0.808550266758505
chr1	4814100	4815100	-0.6166253781618736
chr1	4814200	4815200	-0.5562293380565373
chr1	4814300	4815300	-0.18907023944997192
chr1	4814400	4815400	0.4126106591942704
chr1	4814500	4815500	0.2695516534018555
chr1	4814600	4815600	0.1398323719988799
chr1	4814700	4815700	-0.7323495826363954
chr1	4814800	4815800	-0.3865657378558117
chr1	4814900	4815900	-0.2195816263559497
chr1	4815000	4816000	0.12422062613578717
chr1	4815100	4816100	-0.2862352568155773
chr1	4815200	4816200	-0.17035200102927325
chr1	4815300	4816300	-0.4842100485192083
chr1	4815400	4816400	-0.7615095213488021
chr1	4815500	4816500	-0.1761048054421276
chr1	4815600	4816600	-0.13011029139954755
chr1	4815700	4816700	0.909299849948688
chr1	4815800	4816800	1.000257045933804
chr1	4815900	4816900	1.3066688538404472
chr1	4816000	4817000	1.7912957439901807
chr1	4816100	4817100	1.9493284302141969
chr1	4816200	4817200	1.7435961887382456
chr1	4816300	4817300	1.80232945141552
chr1	4816400	4817400	2.1966020770144032
chr1	4816500	4817500	2.103422352567351
chr1	4816600	4817600	1.6569994076588206
chr1	4816700	4817700	1.3580103153607317
chr1	4816800	4817800	0.2701685367702648
chr1	4816900	4817900	-0.6197870495783725
chr1	4817000	4818000	-0.9981182650515213
chr1	4817100	4818100	-0.4721083267762105
chr1	4817200	4818200	-0.6806786946850811
chr1	4817300	4818300	-0.8626098104176686
chr1	4817400	4818400	-1.4617288340090746
chr1	4817500	4818500	-1.5944724760883315
chr1	4817600	4818600	-1.9640572238517628
chr1	4817700	4818700	-1.979871164855544
chr1	4817800	4818800	-1.5726194835064318
chr1	4817900	4818900	-1.1650235918581475
chr1	4818000	4819000	-1.1437789673245111
chr1	4818100	4819100	-1.7902391280059768
chr1	4818200	4819200	-1.728328264983811
chr1	4818300	4819300	-1.3816405166768817
chr1	4818400	4819400	-1.5140330860803601
chr1	4818500	4819500	-1.647825476653901
chr1	4818600	4819600	-0.8673610708060826
chr1	4818700	4819700	-1.3230878049884838
chr1	4818800	4819800	-0.4188575515901939
chr1	4818900	4819900	-0.5900115672752837
chr1	4819000	4820000	-1.1208433856373377
chr1	4819100	4820100	-0.938736214086598
chr1	4819200	4820200	-0.6541808371108749
chr1	4819300	4820300	-1.078287792168355
chr1	4819400	4820400	-0.7575274467165375
chr1	4819500	4820500	-0.7360893888085992
chr1	4819600	4820600	-0.9510698333124676
chr1	4819700	4820700	-1.0232702014089436
chr1	4819800	4820800	-1.5404676283599856
chr1	4819900	4820900	-1.4113042467913899
chr1	4820000	4821000	-0.7858819808734091
chr1	4820100	4821100	-1.1438395618271109
chr1	4820200	4821200	-1.4442365512794832
chr1	4820300	4821300	-1.0890880661139533
chr1	4820400	4821400	-0.9517749932497176
chr1	4820500	4821500	-0.8568868861310086
chr1	4820600	4821600	-0.26831788493320885
chr1	4820700	4821700	-0.8708046634256797
chr1	4820800	4821800	-0.5637481605271173
chr1	4820900	4821900	-1.0546274101512982
chr1	4821000	4822000	-1.0176197035574932
chr1	4821100	4822100	-0.9678843293059874
chr1	4821200	4822200	-0.2023020582515032
chr1	4821300	4822300	-0.03154945023941685
chr1	4821400	4822400	0.11154650483548856
chr1	4821500	4822500	0.45902319774323
chr1	4821600	4822600	0.2770725921875917
chr1	4821700	4822700	1.9997141313172904
chr1	4821800	4822800	2.2176152981032904
chr1	4821900	4822900	2.8750673845945185
chr1	4822000	4823000	2.286229175941603
chr1	4822100	4823100	2.549101041492653
chr1	4822200	4823200	1.984840454081896
chr1	4822300	4823300	2.447081937372352
chr1	4822400	4823400	2.064740925413965
chr1	4822500	4823500	1.8023885973066136
chr1	4822600	4823600	2.472162330977869
chr1	4822700	4823700	0.5095808487248005
chr1	4822800	4823800	0.5526526148279649
chr1	4822900	4823900	0.9249975561750158
chr1	4823000	4824000	1.794191567724815
chr1	4823100	4824100	1.5790141265995148
chr1	4823200	4824200	1.9933432586464257
chr1	4823300	4824300	1.6113416619945786
chr1	4823400	4824400	1.7704437171802931
chr1	4823500	4824500	0.8807574942078653
chr1	4823600	4824600	0.5617710830836774
chr1	4823700	4824700	1.0765795668400404
chr1	4823800	4824800	0.5709343386880585
chr1	4823900	4824900	0.1453259143793113
chr1	4824000	4825000	0.4316386998679348
chr1	4824100	4825100	0.5406712724399639
chr1	4824200	4825200	0.021655949279180853
chr1	4824300	4825300	0.4649423601399526
chr1	4824400	4825400	0.6438926972890399
chr1	4824500	4825500	1.4191837972246342
chr1	4824600	4825600	0.8916903547929717
chr1	4824700	4825700	0.5952614711464552
chr1	4824800	4825800	0.8473302323739486
chr1	4824900	4825900	0.9693734876879032
chr1	4825000	4826000	0.7151617938236641
chr1	4825100	4826100	1.3524424898916074
chr1	4825200	4826200	1.2804058311808175
chr1	4825300	4826300	0.9181517855882584
chr1	4825400	4826400	0.20706980532859856
chr1	4825500	4826500	0.6639068724606325
chr1	4825600	4826600	0.25430496304626865
chr1	4825700	4826700	1.259002111362357
chr1	4825800	4826800	1.1159021264520124
chr1	4825900	4826900	0.8142072826964427
chr1	4826000	4827000	0.4093318137418733
chr1	4826100	4827100	-0.11992759652094664
chr1	4826200	4827200	0.4714442051268243
chr1	4826300	4827300	0.15204260573899248
chr1	4826400	4827400	0.7870512224560272
chr1	4826500	4827500	0.08625661136366668
chr1	4826600	4827600	1.1707961598903838
chr1	4826700	4827700	0.4296647527646351
chr1	4826800	4827800	1.1421454901354855
chr1	4826900	4827900	1.337255618189
chr1	4827000	4828000	1.6971372926970556
chr1	4827100	4828100	2.1116176107664484
chr1	4827200	4828200	2.360153656377756
chr1	4827300	4828300	2.4245928066066145
chr1	4827400	4828400	2.0478396775335552
chr1	4827500	4828500	2.0360659762734588
chr1	4827600	4828600	1.0015168474921792
chr1	4827700	4828700	1.1016685683375642
chr1	4827800	4828800	0.6842296995379136
chr1	4827900	4828900	0.6999504636052727
chr1	4828000	4829000	0.6303478872063891
chr1	4828100	4829100	0.4522846535594497
chr1	4828200	4829200	0.48639950328787296
chr1	4828300	4829300	0.8758521255762814
chr1	4828400	4829400	0.6597939629780964
chr1	4828500	4829500	1.067127066655668
chr1	4828600	4829600	1.6515480259279036
chr1	4828700	4829700	1.5694734245853061
chr1	4828800	4829800	0.8847256458745465
chr1	4828900	4829900	0.8278735598009391
chr1	4829000	4830000	0.5766658006791913
chr1	4829100	4830100	0.12298830344409215
chr1	4829200	4830200	-0.8939563342671588
chr1	4829300	4830300	-1.0668654601658265
chr1	4829400	4830400	-0.6750764850029128
chr1	4829500	4830500	-0.9673224844721476
chr1	4829600	4830600	-1.2009696241393095
chr1	4829700	4830700	-1.4622750854501845
chr1	4829800	4830800	-1.0038652491695168
chr1	4829900	4830900	-1.3050256291696505
chr1	4830000	4831000	-1.232974637434666
chr1	4830100	4831100	-0.96859421875252
chr1	4830200	4831200	-0.5657723310815946
chr1	4830300	4831300	-0.5453869954623879
chr1	4830400	4831400	-0.6327113871245038
chr1	4830500	4831500	0.059338548346326236
chr1	4830600	4831600	0.44229054171145177
chr1	4830700	4831700	0.4367358624346646
chr1	4830800	4831800	0.20035383280812594
chr1	4830900	4831900	0.21948639760118885
chr1	4831000	4832000	-0.24312121162167943
chr1	4831100	4832100	0.16062554446689306
chr1	4831200	4832200	-0.4493393117547619
chr1	4831300	4832300	-0.32644391854431376
chr1	4831400	4832400	-0.6532319914864005
chr1	4831500	4832500	-1.6471496481288226
chr1	4831600	4832600	-2.163548393237908
chr1	4831700	4832700	-1.9631573335232653
chr1	4831800	4832800	-2.0864120709234744
chr1	4831900	4832900	-1.7823427922953317
chr1	4832000	4833000	-1.463914114481443
chr1	4832100	4833100	-2.0480256058820454
chr1	4832200	4833200	-1.3442494227938653
chr1	4832300	4833300	-1.231775651501721
chr1	4832400	4833400	-0.9777408378260202
chr1	4832500	4833500	-0.6444962497185589
chr1	4832600	4833600	-0.6711838089296084
chr1	4832700	4833700	-0.4593498672460117
chr1	4832800	4833800	0.02047054004097493
chr1	4832900	4833900	0.09900933015273733
chr1	4833000	4834000	0.2390790977133466
chr1	4833100	4834100	0.8833667487927103
chr1	4833200	4834200	0.4789150805167261
chr1	4833300	4834300	0.3382734934259901
chr1	4833400	4834400	0.20302070421277285
chr1	4833500	4834500	0.06591302921652872
chr1	4833600	4834600	0.17001506678614098
chr1	4833700	4834700	0.4313509135250018
chr1	4833800	4834800	0.2298783023812503
chr1	4833900	4834900	0.12259152464221218
chr1	4834000	4835000	0.359963489360921
chr1	4835100	4836100	0.15884712655446634
chr1	4835200	4836200	0.5504960022876573
chr1	4835300	4836300	0.7175746263413337
chr1	4835400	4836400	-0.29882166509217684
chr1	4835500	4836500	-0.17165671254507325
chr1	4835600	4836600	0.3666136503014944
chr1	4835700	4836700	0.2678820468410031
chr1	4835800	4836800	0.3512109301442358
chr1	4835900	4836900	-0.0002831635341380728
chr1	4836000	4837000	0.07355938771434793
chr1	4836100	4837100	-0.2107986751436956
chr1	4836200	4837200	-1.160793592572834
chr1	4836300	4837300	-1.2979567201334985
chr1	4836400	4837400	-0.6618053067640134
chr1	4836500	4837500	-1.0762385714837182
chr1	4836600	4837600	-1.3009495472663066
chr1	4836700	4837700	-1.087972362969382
chr1	4836800	4837800	-0.5821833529883059
chr1	4836900	4837900	-0.8366278014660634
chr1	4837000	4838000	-0.9617160123235712
chr1	4837100	4838100	-0.9134022455717656
chr1	4837200	4838200	-0.2794272480700881
chr1	4837300	4838300	-1.297309700723949
chr1	4837400	4838400	-1.5588018793631186
chr1	4837500	4838500	-1.3405444903385644
chr1	4837600	4838600	-2.350259707301587
chr1	4837700	4838700	-1.9880525699751592
chr1	4837800	4838800	-2.137371767538656
chr1	4837900	4838900	-1.4173078211987733
chr1	4838000	4839000	-1.192482101316947
chr1	4838100	4839100	-1.2199875608627666
chr1	4838200	4839200	-1.1042836052045168
chr1	4838300	4839300	0.42984227313550827
chr1	4838400	4839400	0.4482456743438505
chr1	4838500	4839500	0.7928658448092245
chr1	4838600	4839600	1.5163946464043505
chr1	4838700	4839700	1.1672662450405944
chr1	4838800	4839800	1.3280372506390197
chr1	4838900	4839900	1.1617503899774044
chr1	4839000	4840000	1.5026008831617714
chr1	4839100	4840100	1.5994051006803902
chr1	4839200	4840200	0.9946993048355368
chr1	4839300	4840300	0.06270172792437917
chr1	4839400	4840400	0.7479099119136091
chr1	4839500	4840500	0.5881960599629087
chr1	4839600	4840600	0.7289398718221307
chr1	4839700	4840700	0.18445338904515288
chr1	4839800	4840800	-0.23451050343352425
chr1	4839900	4840900	-0.253106645611963
chr1	4840000	4841000	-0.5211649587567371
chr1	4840100	4841100	-0.36001302293304577
chr1	4840200	4841200	0.11488247377132375
chr1	4840300	4841300	0.5656560909281523
chr1	4840400	4841400	0.1747367897066524
chr1	4840500	4841500	-0.4554981052429602
chr1	4840600	4841600	-0.2071516680544576
chr1	4840700	4841700	0.9929160849809154
chr1	4840800	4841800	1.02624002218242
chr1	4840900	4841900	1.0496669144151711
chr1	4841000	4842000	0.23544377342082293
chr1	4841100	4842100	-0.07157232280727083
chr1	4841200	4842200	-0.07023847030087471
chr1	4841300	4842300	-0.12946458058115726
chr1	4841400	4842400	-0.3965307833419721
chr1	4841500	4842500	-0.1981547493723412
chr1	4841600	4842600	-0.497502859749096
chr1	4841700	4842700	-0.4859853900882419
chr1	4841800	4842800	-0.5457920865043825
chr1	4841900	4842900	-0.8772904518211297
chr1	4842000	4843000	0.22790197947552854
chr1	4842100	4843100	0.4632700537807254
chr1	4842200	4843200	0.31620449459427896
chr1	4842300	4843300	0.3015578173381831
chr1	4842400	4843400	0.5450391253089539
chr1	4842500	4843500	0.6276871785200606
chr1	4842600	4843600	1.4559490906604613
chr1	4842700	4843700	0.770435099643806
chr1	4842800	4843800	1.321979889618567
chr1	4842900	4843900	1.344436977927996
chr1	4843000	4844000	0.826998512911556
chr1	4843100	4844100	0.9969461706925912
chr1	4843200	4844200	1.3230381244556095
chr1	4843300	4844300	1.861961800867659
chr1	4843400	4844400	2.0032401588678925
chr1	4843500	4844500	2.492435419966725
chr1	4843600	4844600	1.422771942321041
chr1	4843700	4844700	1.3846086494676746
chr1	4843800	4844800	0.9897452347330056
chr1	4843900	4844900	0.8303416078761257
chr1	4844000	4845000	1.5023479432272362
chr1	4844100	4845100	1.083313209611213
chr1	4844200	4845200	0.7759113850203581
chr1	4844300	4845300	0.6813094339956647
chr1	4844400	4845400	-0.22390669307084388
chr1	4844500	4845500	-1.1372659369681395
chr1	4844600	4845600	-0.8447165514615962
chr1	4844700	4845700	-0.4802241044563999
chr1	4844800	4845800	0.5781455757285737
chr1	4844900	4845900	0.3617628933784258
chr1	4845000	4846000	0.236829449383331
chr1	4845100	4846100	0.3184082644059429
chr1	4845200	4846200	0.5239932674080011
chr1	4845300	4846300	0.14504306209056972
chr1	4845400	4846400	0.8215136806411957
chr1	4845500	4846500	1.3232333409889685
chr1	4845600	4846600	1.0799018963873372
chr1	4845700	4846700	0.14286444326888526
chr1	4845800	4846800	-0.9936049605064164
chr1	4845900	4846900	-1.2533416043507308
chr1	4846000	4847000	-1.6034001168224896
chr1	4846100	4847100	-1.6228162298017401
chr1	4846200	4847200	-1.9125791434218584
chr1	4846300	4847300	-1.5536347605736882
chr1	4846400	4847400	-1.6172128391371303
chr1	4846500	4847500	-2.5645862400609456
chr1	4846600	4847600	-2.676722058482755
chr1	4846700	4847700	-1.7121086909701222
chr1	4846800	4847800	-1.3090652136695595
chr1	4846900	4847900	-1.0018650491181855
chr1	4847000	4848000	-0.6264546365173004
chr1	4847100	4848100	-0.4552088243353988
chr1	4847200	4848200	-0.2545816486258359
chr1	4847300	4848300	-0.598306022711231
chr1	4847400	4848400	-0.5606849225440002
chr1	4847500	4848500	0.17563136441106425
chr1	4847600	4848600	0.2507666544272734
chr1	4847700	4848700	-0.011504504863947518
chr1	4847800	4848800	-0.4533114674086849
chr1	4847900	4848900	-0.41810215165653297
chr1	4848000	4849000	-0.8563695462992911
chr1	4848100	4849100	-1.0008413503302411
chr1	4848200	4849200	-0.740520810891404
chr1	4848300	4849300	-0.466708727047633
chr1	4848400	4849400	-0.4065526269082019
chr1	4848500	4849500	-0.2339467384542235
chr1	4848600	4849600	0.016016446005117375
chr1	4849000	4850000	0.26577941046788284
chr1	4849100	4850100	1.0813492731112613
chr1	4849200	4850200	0.6991054143502312
chr1	4849300	4850300	0.4905930497126389
chr1	4849400	4850400	0.13241326200289552
chr1	4849500	4850500	0.10749719599137594
chr1	4849600	4850600	0.10579381666236044
chr1	4849700	4850700	0.05740775889628015
chr1	4849800	4850800	-0.09549323860685288
chr1	4849900	4850900	-0.3716462729055709
chr1	4851400	4852400	1.3468905532840048
chr1	4851500	4852500	1.4980501175864165
chr1	4851600	4852600	1.736186250917357
chr1	4851700	4852700	1.7588337033573924
chr1	4851800	4852800	1.3676776216936786
chr1	4851900	4852900	0.9105476969879398
chr1	4852000	4853000	1.159251294910047
chr1	4852100	4853100	0.9642828347467794
chr1	4852200	4853200	1.0067054386255272
chr1	4852300	4853300	0.6008861707034239
chr1	4852400	4853400	0.3491132506692093
chr1	4852500	4853500	-0.16943339516730965
chr1	4852600	4853600	-0.7868573201422386
chr1	4852700	4853700	-1.0739406360764103
chr1	4852800	4853800	-1.0617091957338354
chr1	4852900	4853900	-0.7046264956397233
chr1	4853000	4854000	-0.9875411273945013
chr1	4853100	4854100	-1.102752710278328
chr1	4853200	4854200	-0.9271714878315772
chr1	4853300	4854300	-0.30262308032109964
chr1	4853400	4854400	-0.34657970728888304
chr1	4853500	4854500	0.06544826160115158
chr1	4853600	4854600	0.9404018221507808
chr1	4853700	4854700	1.4316602229510629
chr1	4853800	4854800	1.8095782428272909
chr1	4853900	4854900	1.4531749507019958
chr1	4854000	4855000	1.547972632238603
chr1	4854100	4855100	1.8744740108103053
chr1	4854200	4855200	2.146035755406684
chr1	4854300	4855300	1.5531784830580506
chr1	4854400	4855400	1.5538367572333236
chr1	4855300	4856300	-2.4215551044985504
chr1	4855400	4856400	-2.6768134771739795
chr1	4855500	4856500	-2.2131476145384084
chr1	4855600	4856600	-1.092484983191509
chr1	4855700	4856700	-0.9576406211835384
chr1	4855800	4856800	-0.8523702500129587
chr1	4855900	4856900	-0.8945297880115282
chr1	4856000	4857000	-0.2750631694781443
chr1	4856100	4857100	-0.8462510122918188
chr1	4856200	4857200	0.31674452773314365
chr1	4856300	4857300	0.5870547354725141
chr1	4856400	4857400	0.9192706158532052
chr1	4856500	4857500	0.8243206138626746
chr1	4859300	4860300	-2.1288745740861468
chr1	4859400	4860400	-2.079481576568603
chr1	4859500	4860500	-2.3622919359746906
chr1	4859600	4860600	-2.599061682859632
chr1	4859700	4860700	-2.183926295770384
chr1	4859800	4860800	-2.1343724956125207
chr1	4859900	4860900	-1.6676874824547587
chr1	4861000	4862000	-0.3769535694910802
chr1	4861100	4862100	-0.5927534217422464
chr1	4861200	4862200	-0.5052263234217048
chr1	4861300	4862300	-0.9230854241011284
chr1	4861400	4862400	-1.9824718088303808
chr1	4861500	4862500	-2.8536613296877187
chr1	4861600	4862600	-3.178041742022812
chr1	4861700	4862700	-3.0176532581449518
chr1	4861800	4862800	-2.5159749443081347
chr1	4861900	4862900	-2.7717549545910054
chr1	4862000	4863000	-2.680332625639022
chr1	4862100	4863100	-2.755672842949639
chr1	4862200	4863200	-2.8283553546965967
chr1	4862300	4863300	-2.5849804164513057
chr1	4862400	4863400	-1.9209171414300517
chr1	4862900	4863900	-1.7665301480577358
chr1	4863000	4864000	-2.215616077154462
chr1	4864200	4865200	-3.0123568588683365
chr1	4864300	4865300	-2.972593205359334
chr1	4864400	4865400	-1.856403057676656
chr1	4864500	4865500	-2.6270981817350365
chr1	4864600	4865600	-2.6144346949615
chr1	4864700	4865700	-2.2920548869905932
chr1	4864800	4865800	-1.9897138379568668
chr1	4864900	4865900	-1.8286218369457143
chr1	4866300	4867300	0.32436919748456555
chr1	4866400	4867400	-0.03885735523680968
chr1	4866500	4867500	-0.3795861797656912
chr1	4866600	4867600	-0.9595160853795928
chr1	4866700	4867700	-0.6966737471333802
chr1	4866800	4867800	-1.6826009323767024
chr1	4866900	4867900	-1.8025036242509227
chr1	4867000	4868000	-2.521259399729985
chr1	4867100	4868100	-2.474733675430368
chr1	4867200	4868200	-2.4350514722114283
chr1	4867300	4868300	-2.5042381078814984
chr1	4867400	4868400	-1.5880186507802727
chr1	4867500	4868500	-1.5673867496487803
chr1	4867600	4868600	-1.5546489195705278
chr1	4867700	4868700	-1.4231669832331204
chr1	4867800	4868800	-0.2379213462929998
chr1	4867900	4868900	-0.41427796465479977
chr1	4868000	4869000	-0.6145613088301343
chr1	4868100	4869100	-0.3692370065335655
chr1	4868200	4869200	-0.26326081362412823
chr1	4868300	4869300	-0.17949872510469345
chr1	4868400	4869400	-0.8900867665921083
chr1	4868500	4869500	-0.06609544231579811
chr1	4868600	4869600	0.9396930490896735
chr1	4868700	4869700	1.2727723916322145
chr1	4868800	4869800	1.2190672548651675
chr1	4868900	4869900	1.7481351118183457
chr1	4869000	4870000	2.1692676695342747
chr1	4869100	4870100	2.185761406888588
chr1	4869200	4870200	2.253951146179052
chr1	4869300	4870300	2.7228287928011445
chr1	4869400	4870400	2.6650426334577184
chr1	4869500	4870500	2.109340740903391
chr1	4869600	4870600	1.4623954363242608
chr1	4869700	4870700	1.2054662125681592
chr1	4869800	4870800	1.7037067478992307
chr1	4869900	4870900	1.8460409416420345
chr1	4870000	4871000	2.016858604957837
chr1	4870100	4871100	1.9650628004586628
chr1	4870200	4871200	1.8346022169579008
chr1	4870300	4871300	1.717805716969976
chr1	4870400	4871400	1.8319778557594681
chr1	4870500	4871500	1.8372361576511351
chr1	4870600	4871600	2.459902393267804
chr1	4872800	4873800	-0.6682529664644827
chr1	4872900	4873900	0.2528702457764761
chr1	4873000	4874000	0.01060975992141943
chr1	4873100	4874100	0.4357865378464007
chr1	4873200	4874200	0.4074202913888185
chr1	4873300	4874300	0.5014605270310384
chr1	4873400	4874400	0.5199351373443599
chr1	4873500	4874500	1.2032208251877279
chr1	4873600	4874600	1.2746366553093935
chr1	4873700	4874700	1.416974486204435
chr1	4873800	4874800	1.49881412710307
chr1	4873900	4874900	1.6520439738079429
chr1	4874000	4875000	1.9777468565852698
chr1	4874100	4875100	1.7390729901986035
chr1	4874200	4875200	1.8219111380777115
chr1	4874300	4875300	1.0127004674012792
chr1	4874400	4875400	1.4892188953865857
chr1	4874500	4875500	1.1133160718689694
chr1	4874600	4875600	1.111060072338827
chr1	4874700	4875700	0.8456947901590657
chr1	4874800	4875800	0.5216304195245747
chr1	4874900	4875900	-0.7105922366361821
chr1	4875000	4876000	-0.7779069052978085
chr1	4875100	4876100	-0.9200591255452212
chr1	4875200	4876200	-1.1149533338082045
chr1	4875300	4876300	-0.4488754600361339
chr1	4875400	4876400	-1.041755669381413
chr1	4875500	4876500	-1.4380884996516103
chr1	4875600	4876600	-2.221468974086999
chr1	4875700	4876700	-2.010522004409557
chr1	4875800	4876800	-1.7145431768825463
chr1	4875900	4876900	-1.5540269331330514
chr1	4876000	4877000	-2.373287470211967
chr1	4876100	4877100	-2.2817057461608807
chr1	4876200	4877200	-1.8244150269311168
chr1	4876300	4877300	-2.0136982298172343
chr1	4876400	4877400	-2.128288997131748
chr1	4876500	4877500	-2.008256271817863
chr1	4876600	4877600	-1.7312401733471594
chr1	4876700	4877700	-1.7234216912574978
chr1	4876800	4877800	-1.9127507940384776
chr1	4876900	4877900	-1.8379031978856828
chr1	4877000	4878000	-1.1377142552699824
chr1	4877100	4878100	-1.3655541134589595
chr1	4877200	4878200	-2.1551191428599568
chr1	4877300	4878300	-2.052907758128301
chr1	4877400	4878400	-1.6274984657678837
chr1	4877500	4878500	-1.1270758496745452
chr1	4877600	4878600	-0.637392355902536
chr1	4877700	4878700	-0.9906409548907834
chr1	4877800	4878800	-0.5171660529197871
chr1	4877900	4878900	-0.026349466765977214
chr1	4878000	4879000	0.01743822951704782
chr1	4878100	4879100	0.3539270825637482
chr1	4878200	4879200	1.3496566406654882
chr1	4878300	4879300	0.7886431771161552
chr1	4878400	4879400	0.9298246606429804
chr1	4878500	4879500	0.5676843004367488
chr1	4878600	4879600	0.0077312858112836376
chr1	4878700	4879700	0.07115068383511343
chr1	4878800	4879800	-0.7501646400053988
chr1	4878900	4879900	-0.9811246710818669
chr1	4879000	4880000	-1.0385355275145876
chr1	4879100	4880100	-1.2099320215722158
chr1	4879200	4880200	-1.3084056615609565
chr1	4879300	4880300	-0.5491985725820592
chr1	4879400	4880400	-0.6488258820280763
chr1	4879500	4880500	0.15968147776545916
chr1	4879600	4880600	0.4872029753259414
chr1	4879700	4880700	0.6320173468067289
chr1	4879800	4880800	1.5945446651743218
chr1	4879900	4880900	1.8075596435913373
chr1	4880000	4881000	1.6597123156573956
chr1	4880100	4881100	1.8653884464358808
chr1	4880200	4881200	1.9639651528589752
chr1	4880300	4881300	1.689823615849947
chr1	4880400	4881400	1.941173175418056
chr1	4880500	4881500	0.9153923372396999
chr1	4880600	4881600	0.9745526676162326
chr1	4880700	4881700	0.8411670044698842
chr1	4880800	4881800	0.9533551659315324
chr1	4880900	4881900	0.4280009388559365
chr1	4881000	4882000	0.3346656083452717
chr1	4881100	4882100	0.7089468493904265
chr1	4881200	4882200	0.08140155727266009
chr1	4881300	4882300	0.9262451040294132
chr1	4881400	4882400	0.09298221402753792
chr1	4881500	4882500	0.6581083388974397
chr1	4881600	4882600	0.9258920356515652
chr1	4881700	4882700	0.8982295734217108
chr1	4881800	4882800	0.9444282518741828
chr1	4881900	4882900	1.0866379823347072
chr1	4882000	4883000	1.153242243284032
chr1	4882100	4883100	0.5658139114745451
chr1	4882200	4883200	0.6121897239835821
chr1	4882300	4883300	-0.2797843693423949
chr1	4882400	4883400	0.4927956004176158
chr1	4882500	4883500	0.1771718143432555
chr1	4882600	4883600	0.12398514296051084
chr1	4882700	4883700	-0.013801743552891372
chr1	4882800	4883800	-0.29320605333174593
chr1	4882900	4883900	-0.27943780886516445
chr1	4883000	4884000	-0.1823193683613588
chr1	4883100	4884100	0.2934774370486772
chr1	4883200	4884200	0.5990095870954248
chr1	4883300	4884300	0.27722026896240515
chr1	4883400	4884400	-0.4094390311270989
chr1	4883500	4884500	-0.18399152045242465
chr1	4883600	4884600	-1.190473028569729
chr1	4883700	4884700	-0.6459948233932541
chr1	4883800	4884800	-1.3765449711453552
chr1	4883900	4884900	-1.5298798968951688
chr1	4884000	4885000	-1.1308323863707197
chr1	4884100	4885100	-1.5415582084618051
chr1	4884200	4885200	-1.4534231190178408
chr1	4884300	4885300	-1.479993370850055
chr1	4884400	4885400	-0.6992491085963393
chr1	4884500	4885500	-0.7405474373537403
chr1	4885600	4886600	-0.522559102725493
chr1	4885700	4886700	-0.037310221864663005
chr1	4885800	4886800	-0.27951195079658386
chr1	4885900	4886900	-0.6247524267418576
chr1	4886000	4887000	-0.7041407645097506
chr1	4886100	4887100	-0.2414562072869935
chr1	4886200	4887200	-0.5375189832436301
chr1	4886300	4887300	-0.5101402931003309
chr1	4886400	4887400	-0.059841145033569264
chr1	4886500	4887500	-0.18792913841972306
chr1	4886600	4887600	0.8973174405028461
chr1	4886700	4887700	0.5613597684873926
chr1	4886800	4887800	0.5162319647628504
chr1	4886900	4887900	0.5183174842055254
chr1	4887000	4888000	0.52073714576988
chr1	4887100	4888100	0.4680341658430422
chr1	4888400	4889400	-2.3435935138053523
chr1	4888500	4889500	-2.1087764017684307
chr1	4888600	4889600	-2.2555873288610213
chr1	4888700	4889700	-2.6161778248209524
chr1	4888800	4889800	-2.2868142372570617
chr1	4888900	4889900	-1.5744731381786774
chr1	4889000	4890000	-1.0058828722311366
chr1	4889100	4890100	-0.7395996948104421
chr1	4889200	4890200	-0.2990063509995167
chr1	4889300	4890300	-0.3813707680277483
chr1	4889400	4890400	-0.27218182454134976
chr1	4889500	4890500	-0.05765949441842254
chr1	4889600	4890600	-0.23396354161895666
chr1	4889700	4890700	-0.3253339498441805
chr1	4889800	4890800	0.4848698105721476
chr1	4889900	4890900	0.5370210518783575
chr1	4890000	4891000	0.5019450499107204
chr1	4890100	4891100	0.5241206389201187
chr1	4890200	4891200	0.5495434302844667
chr1	4890300	4891300	0.4547727685665362
chr1	4890400	4891400	0.3486826750364711
chr1	4890500	4891500	0.12314503933253078
chr1	4890600	4891600	0.2064174112968208
chr1	4890700	4891700	0.20677326475297889
chr1	4890800	4891800	-0.35354836618023394
chr1	4890900	4891900	-0.7923330563859439
chr1	4891000	4892000	-0.962771901950836
chr1	4891100	4892100	-0.7236037669372267
chr1	4891700	4892700	-1.2828122402093929
chr1	4891800	4892800	-1.2529187515781022
chr1	4891900	4892900	-1.4289737490531664
chr1	4892000	4893000	-1.4283473340307828
chr1	4892100	4893100	-0.4944728473770377
chr1	4892200	4893200	-0.4052280884694031
chr1	4892300	4893300	0.1601541768614138
chr1	4892400	4893400	0.7774252005583051
chr1	4892500	4893500	1.0360316625645891
chr1	4892600	4893600	0.6910591248311001
chr1	4892700	4893700	1.0253132943986834
chr1	4892800	4893800	0.9547886074965414
chr1	4892900	4893900	0.9726273692651474
chr1	4893000	4894000	1.3271637289537332
chr1	4893100	4894100	1.640401362848808
chr1	4893200	4894200	2.187885407121214
chr1	4893300	4894300	1.67808482884785
chr1	4893400	4894400	1.924648499214369
chr1	4893500	4894500	1.3156775837757364
chr1	4893600	4894600	1.0033832408252592
chr1	4893700	4894700	1.03008954522326
chr1	4893800	4894800	1.5119399723878626
chr1	4893900	4894900	1.8741946466676431
chr1	4894000	4895000	1.7759638385880858
chr1	4894100	4895100	0.7151010651098615
chr1	4894200	4895200	0.4087925061561673
chr1	4894300	4895300	0.6588043272713462
chr1	4894400	4895400	0.946356532939562
chr1	4894500	4895500	1.673585142674145
chr1	4894600	4895600	2.1156062783622014
chr1	4894700	4895700	2.1611284788494656
chr1	4894800	4895800	1.94010425379727
chr1	4894900	4895900	1.9333322770038897
chr1	4895000	4896000	1.9180175541584725
chr1	4895100	4896100	2.141415365670076
chr1	4895200	4896200	2.114209323924401
chr1	4895300	4896300	1.8860845989691248
chr1	4896900	4897900	1.1247378689739356
chr1	4897000	4898000	0.7881973863716435
chr1	4897100	4898100	0.638068474907179
chr1	4897200	4898200	0.7010574420480713
chr1	4897300	4898300	0.7391772704014692
chr1	4897400	4898400	0.5794344659981119
chr1	4897500	4898500	1.039214341071859
chr1	4897600	4898600	1.0126116232222946
chr1	4897700	4898700	0.4991933541289927
chr1	4897800	4898800	0.1713388381937056
chr1	4897900	4898900	-0.2386363570512454
chr1	4898000	4899000	-0.2656437055936865
chr1	4898100	4899100	-0.8232837426882575
chr1	4898200	4899200	-1.2056487039310086
chr1	4898300	4899300	-1.3754493952024165
chr1	4898400	4899400	-1.4775625678342126
chr1	4898500	4899500	-1.7092341688541128
chr1	4898600	4899600	-1.8410599297903825
chr1	4898700	4899700	-1.356230117508861
chr1	4898800	4899800	-1.6690273098310149
chr1	4898900	4899900	-1.5849798962368298
chr1	4899000	4900000	-0.9943735425096694
chr1	4899100	4900100	-0.5729101076590731
chr1	4899200	4900200	-1.020369076989904
chr1	4899300	4900300	-1.4337346537000322
chr1	4899400	4900400	-0.9131525837807816
chr1	4899500	4900500	-1.1396274693604127
chr1	4899600	4900600	-1.0278417764318124
chr1	4899700	4900700	-1.2663203957869391
chr1	4899800	4900800	-0.8958214427560934
chr1	4899900	4900900	-1.0551319848445535
chr1	4900000	4901000	-1.6532561033135775
chr1	4900100	4901100	-2.035184099588696
chr1	4900200	4901200	-1.1061901437366881
chr1	4900300	4901300	-0.6566790146029305
chr1	4900400	4901400	-0.8986345707529912
chr1	4900500	4901500	-1.0001709461961892
chr1	4900600	4901600	-0.6716596150133831
chr1	4900700	4901700	-0.7080866720405771
chr1	4900800	4901800	-0.5218708178454523
chr1	4900900	4901900	-0.393866565227146
chr1	4901000	4902000	-0.4205205410251498
chr1	4901100	4902100	-0.8315408785698168
chr1	4901200	4902200	-1.2519287408648292
chr1	4901300	4902300	-1.315444379895595
chr1	4901400	4902400	-1.3074687022496638
chr1	4901500	4902500	-0.9309606289049096
chr1	4901600	4902600	-0.9528167232379054
chr1	4901700	4902700	-0.7539364780855297
chr1	4901800	4902800	-0.7152035532640144
chr1	4901900	4902900	-1.217059669047846
chr1	4902000	4903000	-1.1871417481190711
chr1	4902100	4903100	-0.7458451002619345
chr1	4902200	4903200	-1.1319901637324548
chr1	4902300	4903300	-1.567152137887022
chr1	4902400	4903400	-1.5074791946567565
chr1	4902500	4903500	-1.8853835012050681
chr1	4902600	4903600	-1.889782857570437
chr1	4902700	4903700	-1.9192233684632227
chr1	4902800	4903800	-2.0148589781627257
chr1	4902900	4903900	-1.6776915156051782
chr1	4903000	4904000	-1.7442980098505019
chr1	4903100	4904100	-1.6057394832384375
chr1	4903200	4904200	-0.6567878177009271
chr1	4903300	4904300	0.032288764811682184
chr1	4903400	4904400	-0.5848018221016125
chr1	4903500	4904500	-0.4998222099468248
chr1	4903600	4904600	-0.6038927371132403
chr1	4903700	4904700	-0.6370990345019107
chr1	4903800	4904800	-0.1402515091444052
chr1	4903900	4904900	0.2022194367914689
chr1	4904000	4905000	-0.02049604757208882
chr1	4904100	4905100	0.01875847313464381
chr1	4904200	4905200	-1.0056054055612718
chr1	4904300	4905300	-1.079840044131552
chr1	4904400	4905400	-0.2785148655493431
chr1	4904500	4905500	0.09779862980037124
chr1	4904600	4905600	0.4358286892425313
chr1	4904700	4905700	0.03610493076505486
chr1	4904800	4905800	-0.7701028003004178
chr1	4904900	4905900	-0.6709905383575198
chr1	4905000	4906000	-0.42857501033155315
chr1	4905100	4906100	-0.3736942404306433
chr1	4905200	4906200	0.7238003567578629
chr1	4905300	4906300	0.38162477688037577
chr1	4905400	4906400	0.08779974688628507
chr1	4905500	4906500	-0.057716382077527474
chr1	4905600	4906600	-0.9429419367153968
chr1	4905700	4906700	-0.14518863071625732
chr1	4905800	4906800	0.16532937993400407
chr1	4905900	4906900	-0.4167277203046694
chr1	4907000	4908000	0.5580634136736174
chr1	4907100	4908100	0.8331675965599613
chr1	4907200	4908200	1.3310278975282044
chr1	4907300	4908300	0.9146404956227459
chr1	4907400	4908400	0.5671494570680796
chr1	4907500	4908500	0.3763898162946837
chr1	4907600	4908600	0.41822912477417795
chr1	4907700	4908700	0.1855864735549326
chr1	4907800	4908800	0.2606346593164111
chr1	4907900	4908900	0.21891438937866092
chr1	4908000	4909000	-0.06592605758734026
chr1	4908100	4909100	0.07323657182464569
chr1	4908200	4909200	-0.13206594205945846
chr1	4908300	4909300	-0.14006422254065487
chr1	4908400	4909400	0.08374140840417407
chr1	4909500	4910500	2.269349569889904
chr1	4909600	4910600	2.52107657739229
chr1	4909700	4910700	2.2810512331972803
chr1	4909800	4910800	2.15707979900826
chr1	4909900	4910900	2.742502141261665
chr1	4910000	4911000	2.613170251066466
chr1	4910100	4911100	2.39067801835087
chr1	4910200	4911200	2.2293711975076542
chr1	4910300	4911300	1.5424347332178518
chr1	4910400	4911400	1.1131761831554128
chr1	4910500	4911500	0.9136529699642122
chr1	4910600	4911600	0.6386075016554547
chr1	4910700	4911700	0.8584410773225316
chr1	4910800	4911800	1.1593577049774493
chr1	4910900	4911900	-0.17940372264533572
chr1	4911000	4912000	-0.12488073484718991
chr1	4911100	4912100	0.20489439245342572
chr1	4911200	4912200	-0.3572226192593552
chr1	4911300	4912300	0.24287675619163
chr1	4911400	4912400	0.7075265321426227
chr1	4911500	4912500	0.8251570172969901
chr1	4911600	4912600	1.2443986368827284
chr1	4911700	4912700	0.9675202347730804
chr1	4911800	4912800	0.8397104062114259
chr1	4911900	4912900	1.8120330372415399
chr1	4912000	4913000	1.884374950098808
chr1	4912100	4913100	1.5664258048607187
chr1	4912200	4913200	1.8881939007833968
chr1	4912300	4913300	1.4894208712120802
chr1	4912400	4913400	1.1453884374542749
chr1	4912500	4913500	0.7883161723657711
chr1	4912600	4913600	0.3438854422949311
chr1	4912700	4913700	0.5894027234109661
chr1	4912800	4913800	0.7088417769961375
chr1	4912900	4913900	0.8291655782444994
chr1	4913000	4914000	0.5805706014625257
chr1	4913100	4914100	0.21025326073385348
chr1	4913200	4914200	-0.051052518011717035
chr1	4913300	4914300	-0.2424171143915593
chr1	4913400	4914400	-0.24790315709744315
chr1	4913500	4914500	-0.2328984284202891
chr1	4913600	4914600	-0.0412667520916006
chr1	4913700	4914700	0.17404987607148134
chr1	4913800	4914800	0.12209164071165145
chr1	4913900	4914900	-0.08575954615423145
chr1	4914000	4915000	0.4989667741461659
chr1	4914100	4915100	1.145281842272769
chr1	4914200	4915200	1.5974455286097096
chr1	4914300	4915300	1.9103150774176472
chr1	4914400	4915400	2.2265269218093557
chr1	4914500	4915500	2.2804034727932723
chr1	4914600	4915600	1.7935791022911174
chr1	4914700	4915700	1.8439723599245177
chr1	4914800	4915800	1.7497985927917414
chr1	4914900	4915900	1.269865009375971
chr1	4915000	4916000	1.1594738682339145
chr1	4915100	4916100	2.0042013961583685
chr1	4915200	4916200	2.1299266729603783
chr1	4915300	4916300	1.3805404581714424
chr1	4915400	4916400	1.1457763563425676
chr1	4915500	4916500	1.1277719019704524
chr1	4915600	4916600	1.4622000657504146
chr1	4915700	4916700	1.3433895761222818
chr1	4915800	4916800	1.5729783390730614
chr1	4915900	4916900	1.8755935162161044
chr1	4916000	4917000	1.1123021044889623
chr1	4916100	4917100	-0.1082014609154778
chr1	4916200	4917200	-0.04878885814935751
chr1	4916300	4917300	0.4058997833319583
chr1	4916400	4917400	0.3916133871922102
chr1	4916500	4917500	0.5303120668690996
chr1	4916600	4917600	0.3688442916220658
chr1	4916700	4917700	0.2521021824079636
chr1	4916800	4917800	0.13034916314080322
chr1	4916900	4917900	-0.06856966552248774
chr1	4917000	4918000	0.2935433704993348
chr1	4917100	4918100	0.6263243053313119
chr1	4917200	4918200	-0.12206052626334715
chr1	4917300	4918300	-0.7262905604252399
chr1	4917400	4918400	-0.6413473083273142
chr1	4917500	4918500	-0.4877989370900327
chr1	4917600	4918600	-0.5841553619608956
chr1	4917700	4918700	-0.1769353961915034
chr1	4917800	4918800	-0.6306213376550268
chr1	4917900	4918900	-0.013328959586200874
chr1	4918000	4919000	-0.06683058907592845
chr1	4918100	4919100	-0.051513280834498514
chr1	4918200	4919200	0.07231802969360837
chr1	4918300	4919300	0.5592377890939648
chr1	4918400	4919400	0.330186398109352
chr1	4918500	4919500	0.2134087718061506
chr1	4918600	4919600	0.4735762803407656
chr1	4918700	4919700	-0.3647967772417556
chr1	4918800	4919800	-0.6408505092941537
chr1	4918900	4919900	-0.8462561384362388
chr1	4919000	4920000	-0.9198777296966552
chr1	4919100	4920100	-1.1103478980823036
chr1	4919200	4920200	-0.5023140047374627
chr1	4919300	4920300	-0.2304461854937486
chr1	4919400	4920400	0.5609136439646125
chr1	4919500	4920500	0.590426216940861
chr1	4919600	4920600	0.631066158420328
chr1	4919700	4920700	1.1541340260263044
chr1	4919800	4920800	1.4230830929788316
chr1	4919900	4920900	1.1382752022093798
chr1	4920000	4921000	1.0121319780898386
chr1	4920100	4921100	0.9722376305658974
chr1	4921200	4922200	0.5959194355664331
chr1	4921300	4922300	0.3558080350621037
chr1	4921400	4922400	0.4247806370172573
chr1	4921500	4922500	0.3852403857770403
chr1	4921600	4922600	-0.11169830149443513
chr1	4921700	4922700	-0.4847968579548053
chr1	4921800	4922800	-1.102958243599157
chr1	4921900	4922900	-2.427480167399126
chr1	4922000	4923000	-2.281443142056788
chr1	4922100	4923100	-2.4950431043014802
chr1	4922200	4923200	-2.286221831305665
chr1	4922300	4923300	-1.9869730414503213
chr1	4922400	4923400	-1.8168036766718687
chr1	4922500	4923500	-1.8326370164161727
chr1	4922600	4923600	-1.1434862797504262
chr1	4922700	4923700	-1.2803593598653824
chr1	4922800	4923800	-1.166418253356015
chr1	4922900	4923900	-0.51003105477335
chr1	4923000	4924000	-0.7449749907728397
chr1	4923100	4924100	-0.5114588656229003
chr1	4923200	4924200	-0.2063684779411713
chr1	4923300	4924300	-0.35244550179353423
chr1	4923400	4924400	-0.6383249023682995
chr1	4923500	4924500	-0.4679667765214012
chr1	4923600	4924600	-1.1840170865326398
chr1	4923700	4924700	-0.5845150282664708
chr1	4923800	4924800	-0.4732420764685491
chr1	4923900	4924900	-0.2539894376011444
chr1	4924000	4925000	-0.0036226182515608535
chr1	4924100	4925100	-0.19158609672936405
chr1	4924200	4925200	-0.06326048874347412
chr1	4924300	4925300	-0.6590656610364221
chr1	4924400	4925400	-0.15091968217816187
chr1	4924500	4925500	-0.5064330043930613
chr1	4924600	4925600	-0.07814831958243547
chr1	4924700	4925700	-0.32403564177044586
chr1	4924800	4925800	-0.4641528633127403
chr1	4924900	4925900	-0.3471125621209536
chr1	4925000	4926000	-0.93001885648688
chr1	4925100	4926100	-0.5786559040118578
chr1	4925200	4926200	-0.21420494404893808
chr1	4925300	4926300	0.4025750118822035
chr1	4925400	4926400	-0.1796695593898475
chr1	4925500	4926500	0.16923441815323004
chr1	4925600	4926600	-0.2333321447290696
chr1	4926700	4927700	-0.8756517525347429
chr1	4926800	4927800	-0.4761702080379147
chr1	4926900	4927900	-0.07840491497275201
chr1	4927000	4928000	0.4912607392937828
chr1	4927100	4928100	0.6565483385401929
chr1	4927200	4928200	0.3517937624803957
chr1	4927300	4928300	0.5098372696205007
chr1	4927400	4928400	1.0889828680148057
chr1	4927500	4928500	2.174411109151657
chr1	4927600	4928600	2.1400423733294414
chr1	4927700	4928700	2.3798753954770007
chr1	4927800	4928800	2.775888827383188
chr1	4927900	4928900	2.7584942375695767
chr1	4928000	4929000	2.818134584352056
chr1	4928100	4929100	2.874594791381208
chr1	4928200	4929200	3.038893130699995
chr1	4928300	4929300	3.1609283895482574
chr1	4928400	4929400	2.711943280882644
chr1	4928500	4929500	2.323301705276116
chr1	4928600	4929600	1.9965485293588352
chr1	4928700	4929700	1.0892707571905325
chr1	4928800	4929800	0.04261675118628272
chr1	4928900	4929900	-0.2064456585007036
chr1	4929000	4930000	0.1332432392751568
chr1	4929100	4930100	0.2914590390360813
chr1	4929200	4930200	0.6180401201861563
chr1	4929300	4930300	0.18449170985078409
chr1	4929400	4930400	0.09411821253220427
chr1	4929500	4930500	-0.13104740735844272
chr1	4929600	4930600	0.5133973011387399
chr1	4929700	4930700	0.4625956345332398
chr1	4929800	4930800	1.0463784371085267
chr1	4929900	4930900	1.0044650007571092
chr1	4930000	4931000	0.5570864114209092
chr1	4930100	4931100	0.0013213915133042954
chr1	4930200	4931200	-0.21032514253844092
chr1	4930300	4931300	-0.26719393367507216
chr1	4930400	4931400	-0.3147163591064792
chr1	4930500	4931500	0.1232912854921861
chr1	4930600	4931600	0.16966866599204675
chr1	4930700	4931700	1.5663846662167409
chr1	4930800	4931800	2.075378167195049
chr1	4930900	4931900	2.5528898960314708
chr1	4931000	4932000	2.8888089123777556
chr1	4931100	4932100	3.3039846843410383
chr1	4931200	4932200	2.9598958248628686
chr1	4931300	4932300	3.1171210484947145
chr1	4931400	4932400	3.346698414437362
chr1	4931500	4932500	3.4688898727947257
chr1	4931600	4932600	3.3664426591444827
chr1	4931700	4932700	2.952797505613048
chr1	4931800	4932800	3.0852145806927616
chr1	4931900	4932900	3.4128863301576566
chr1	4932000	4933000	3.31629468379151
chr1	4932100	4933100	3.150059334139712
chr1	4932200	4933200	3.3200825357619386
chr1	4932300	4933300	3.3422503527781005
chr1	4932400	4933400	3.1077783500798133
chr1	4932500	4933500	3.2917055268876187
chr1	4932600	4933600	2.6000635457337333
chr1	4932700	4933700	2.03162341424754
chr1	4932800	4933800	1.2599026589578173
chr1	4932900	4933900	0.6869679440288725
chr1	4933000	4934000	0.4595286501867392
chr1	4933100	4934100	0.3058819477240052
chr1	4933200	4934200	0.12805904959152295
chr1	4934300	4935300	-0.15227303918252005
chr1	4934400	4935400	0.31314073148507915
chr1	4934500	4935500	0.4019013892147607
chr1	4934600	4935600	0.16980341254085735
chr1	4934700	4935700	-0.07787675671962424
chr1	4934800	4935800	-0.3281737958597765
chr1	4934900	4935900	-0.2907991147476189
chr1	4935000	4936000	-0.24459196934251426
chr1	4935100	4936100	-0.2498500904654862
chr1	4936500	4937500	0.5581507887171411
chr1	4936600	4937600	-0.2557127972365218
chr1	4936700	4937700	0.2047859397049827
chr1	4936800	4937800	0.1842871804337951
chr1	4936900	4937900	0.097999234192167
chr1	4937000	4938000	-0.010416797962969416
chr1	4937100	4938100	0.5573904778103009
chr1	4937200	4938200	0.5699945582661783
chr1	4937300	4938300	1.3663833386157047
chr1	4937400	4938400	1.2079493627185938
chr1	4937500	4938500	1.9841112719442693
chr1	4937600	4938600	1.8514380861712263
chr1	4937700	4938700	1.595326205820124
chr1	4937800	4938800	1.404254792885077
chr1	4937900	4938900	1.576944032528346
chr1	4938000	4939000	2.0471691119990014
chr1	4938100	4939100	1.888916076710886
chr1	4938200	4939200	1.7137131577312368
chr1	4938300	4939300	1.4949430498407077
chr1	4938400	4939400	1.5529604707981302
chr1	4939700	4940700	0.37232943666636603
chr1	4939800	4940800	1.1763705674642273
chr1	4939900	4940900	0.8029620370858432
chr1	4940000	4941000	1.2466186066005522
chr1	4940100	4941100	1.355484325453037
chr1	4940200	4941200	0.5572184081784297
chr1	4940300	4941300	0.08768250489409171
chr1	4940400	4941400	0.08577624307526853
chr1	4940500	4941500	-0.004639424512720407
chr1	4940600	4941600	0.30133876631653816
chr1	4940700	4941700	0.8581619239837588
chr1	4940800	4941800	0.07115817646465354
chr1	4940900	4941900	0.3307961477501408
chr1	4941000	4942000	-0.051069198701478004
chr1	4941100	4942100	0.2768858289825934
chr1	4941200	4942200	0.738027152860813
chr1	4941300	4942300	1.7465175300813693
chr1	4941400	4942400	1.7351738638530392
chr1	4941500	4942500	1.0834338002180848
chr1	4941600	4942600	0.4546632474037964
chr1	4941700	4942700	-0.3824622604776504
chr1	4941800	4942800	0.025275493631544
chr1	4941900	4942900	-0.3726457236527092
chr1	4942000	4943000	-0.5601271786633983
chr1	4942100	4943100	-1.449869383749077
chr1	4943200	4944200	0.5424431170848418
chr1	4943300	4944300	0.6858700480561795
chr1	4943400	4944400	0.7209687860899877
chr1	4943500	4944500	0.4366445949939213
chr1	4943600	4944600	0.03608659863698515
chr1	4943700	4944700	-0.4556983525118019
chr1	4943800	4944800	-0.3414081353926429
chr1	4947000	4948000	0.713599812019892
chr1	4947100	4948100	0.2871622130939424
chr1	4947200	4948200	0.6819564693840467
chr1	4947300	4948300	0.4812531701300288
chr1	4947400	4948400	0.4594688675065571
chr1	4947500	4948500	0.3646273567270164
chr1	4947600	4948600	0.4443457926495256
chr1	4947700	4948700	0.5689900147998165
chr1	4947800	4948800	0.2412195029163877
chr1	4947900	4948900	0.14639404507128453
chr1	4948000	4949000	0.21853350394403864
chr1	4948100	4949100	-0.14053513119486385
chr1	4948200	4949200	-0.8082963643977644
chr1	4948300	4949300	-0.6200962883023079
chr1	4948400	4949400	-1.2678464917781838
chr1	4948500	4949500	-0.48714147245146505
chr1	4948600	4949600	-0.29631766682220195
chr1	4948700	4949700	-0.8525363496264443
chr1	4948800	4949800	-0.5006174059998697
chr1	4948900	4949900	-0.3795657658985944
chr1	4949000	4950000	-0.6780256141943934
chr1	4949100	4950100	-0.15905644345197156
chr1	4949200	4950200	0.014577904167330662
chr1	4949300	4950300	-0.2611859269111293
chr1	4949400	4950400	0.3747941825231737
chr1	4949500	4950500	-1.1172976186284322
chr1	4949600	4950600	-1.6070611021791519
chr1	4949700	4950700	-1.4131570624023218
chr1	4949800	4950800	-1.1116473787030168
chr1	4949900	4950900	-0.9638522678038116
chr1	4950000	4951000	-0.9206412102905543
chr1	4950100	4951100	-1.003409437573454
chr1	4950200	4951200	-1.0251255653128128
chr1	4950300	4951300	-1.0933921171189138
chr1	4950400	4951400	-0.8416822454081774
chr1	4950500	4951500	-0.97427628833738
chr1	4950600	4951600	-0.5978720685894201
chr1	4950700	4951700	0.3612391147430169
chr1	4950800	4951800	0.11399651480075115
chr1	4950900	4951900	0.010724171960507569
chr1	4951000	4952000	0.11266224862902431
chr1	4951100	4952100	0.5315589851409682
chr1	4951200	4952200	1.040018065240926
chr1	4951300	4952300	1.2587372191273791
chr1	4951400	4952400	1.1518993523902468
chr1	4951500	4952500	1.7857836354193446
chr1	4951600	4952600	1.9597197912760125
chr1	4951700	4952700	1.3712426773588708
chr1	4951800	4952800	0.8099917232367108
chr1	4951900	4952900	0.2841433498511324
chr1	4952000	4953000	0.21666485723141563
chr1	4952100	4953100	-0.1931596759667109
chr1	4952200	4953200	-0.7609971665711741
chr1	4952300	4953300	-0.990598531808636
chr1	4952400	4953400	-1.238446058653472
chr1	4952500	4953500	-1.8124106105187363
chr1	4952900	4953900	-0.8387488420800224
chr1	4953000	4954000	-0.9055779194420617
chr1	4953100	4954100	-1.260811003380213
chr1	4953200	4954200	-1.4462197729306487
chr1	4953300	4954300	-1.2161967761362842
chr1	4953400	4954400	-0.83107926000727
chr1	4955000	4956000	0.8347948054017242
chr1	4955100	4956100	0.41939261878964257
chr1	4955200	4956200	0.7910119973276909
chr1	4955300	4956300	0.8012849584999557
chr1	4955400	4956400	0.5844933534119374
chr1	4955500	4956500	0.4728548276500323
chr1	4955600	4956600	-0.4464366471611491
chr1	4955700	4956700	-0.17689983311975133
chr1	4955800	4956800	-0.2447382317887088
chr1	4955900	4956900	-0.19411528191955765
chr1	4956000	4957000	-0.925577026005417
chr1	4956100	4957100	-0.3448607727542253
chr1	4956200	4957200	-0.9071914920533676
chr1	4956300	4957300	-0.7681883614563257
chr1	4956400	4957400	0.09469524390777144
chr1	4956500	4957500	-0.1858854749430023
chr1	4956600	4957600	0.4933416229141246
chr1	4956700	4957700	0.4445694606103126
chr1	4956800	4957800	0.5357848862460344
chr1	4956900	4957900	0.6598239521760682
chr1	4957000	4958000	1.044961696251912
chr1	4957100	4958100	1.2052070215862087
chr1	4957200	4958200	1.6361820745883573
chr1	4957300	4958300	1.865683157220284
chr1	4957400	4958400	1.0989689964092193
chr1	4957500	4958500	1.4610044430664426
chr1	4957600	4958600	2.1603836238386243
chr1	4957700	4958700	2.005515328038027
chr1	4957800	4958800	1.8117374927349728
chr1	4957900	4958900	1.547254485567963
chr1	4958000	4959000	1.7632609922112468
chr1	4958100	4959100	1.1523820446887136
chr1	4958200	4959200	0.9391910571987888
chr1	4958300	4959300	0.6208408746665918
chr1	4958400	4959400	0.8559737878970411
chr1	4958500	4959500	0.620882825822776
chr1	4958600	4959600	0.3644944175411414
chr1	4958700	4959700	0.2794896990925789
chr1	4958800	4959800	0.40750490377011134
chr1	4958900	4959900	0.7033869329015384
chr1	4959900	4960900	1.0206237201852115
chr1	4960000	4961000	0.033299811345640945
chr1	4960100	4961100	-0.07801747861944243
chr1	4960200	4961200	-0.6186542303142246
chr1	4960300	4961300	0.2567089385806795
chr1	4960400	4961400	0.16769276634046407
chr1	4960500	4961500	0.43875801925011104
chr1	4960600	4961600	0.5328843492319677
chr1	4960700	4961700	0.496377626987353
chr1	4961100	4962100	0.6540810021549156
chr1	4961200	4962200	0.8041435130993047
chr1	4961300	4962300	0.7607472068441725
chr1	4961400	4962400	0.7680106761384684
chr1	4961500	4962500	0.9771480497454512
chr1	4961600	4962600	0.8883669293509795
chr1	4961700	4962700	0.3990702945744258
chr1	4961800	4962800	0.7062426961986165
chr1	4961900	4962900	0.5314390984588758
chr1	4962000	4963000	1.0485572923400281
chr1	4962100	4963100	0.6796044105933935
chr1	4962200	4963200	1.1993022928770372
chr1	4962300	4963300	0.838569270611757
chr1	4962400	4963400	0.6113565250397764
chr1	4962500	4963500	0.5291439014847898
chr1	4962600	4963600	0.6907309477072751
chr1	4962700	4963700	1.06075205244235
chr1	4962800	4963800	0.6657224612640257
chr1	4962900	4963900	0.6809664352049082
chr1	4963000	4964000	0.10479855454114027
chr1	4963700	4964700	0.5669213865639067
chr1	4963800	4964800	0.5214441381893967
chr1	4963900	4964900	1.0600891840485402
chr1	4964000	4965000	0.9021279435842986
chr1	4964100	4965100	1.163301406856261
chr1	4964200	4965200	2.051070817825708
chr1	4964300	4965300	1.9866191923701362
chr1	4964400	4965400	1.3196637811436187
chr1	4964500	4965500	1.3979512176434263
chr1	4964600	4965600	1.9098527799338896
chr1	4964700	4965700	2.0939366899200738
chr1	4964800	4965800	2.320533786792684
chr1	4964900	4965900	1.7745247692125987
chr1	4965000	4966000	2.0215285666804648
chr1	4965100	4966100	1.8461023889800747
chr1	4965200	4966200	0.5512113629283169
chr1	4965300	4966300	0.4727275852826314
chr1	4965400	4966400	1.5636349394311813
chr1	4965500	4966500	1.0649769591060745
chr1	4965600	4966600	0.8573579027541339
chr1	4965700	4966700	0.7995983880076303
chr1	4965800	4966800	0.27896825224681226
chr1	4965900	4966900	0.9137982993331591
chr1	4966000	4967000	1.0839053601502768
chr1	4966100	4967100	1.1001066277525795
chr1	4966200	4967200	1.2457709742606673
chr1	4966300	4967300	1.4089073888658374
chr1	4966400	4967400	0.6481045482483304
chr1	4966500	4967500	0.8451657563020283
chr1	4966600	4967600	1.2815774461981249
chr1	4966700	4967700	1.3430287904911395
chr1	4966800	4967800	1.6870301869893718
chr1	4966900	4967900	1.459848460379102
chr1	4967000	4968000	-0.07782512706658849
chr1	4967100	4968100	0.15400430384743144
chr1	4967200	4968200	-0.13645691378983615
chr1	4967300	4968300	-0.04449510965388087
chr1	4967400	4968400	0.1781854274159871
chr1	4967500	4968500	-0.7206918256680764
chr1	4967600	4968600	-1.3883542764150794
chr1	4967700	4968700	-1.9542841573099627
chr1	4967800	4968800	-2.147705355731772
chr1	4967900	4968900	-2.69211078414001
chr1	4968000	4969000	-1.304329428590597
chr1	4968100	4969100	-1.9844658800232595
chr1	4969300	4970300	-0.21259925330236493
chr1	4969400	4970400	0.3020357362924646
chr1	4969500	4970500	-0.4824877416307704
chr1	4969600	4970600	-0.5315620556319861
chr1	4969700	4970700	-0.09825338270576944
chr1	4969800	4970800	0.4587155735374735
chr1	4969900	4970900	-0.08379036888256552
chr1	4970000	4971000	0.9086558487493636
chr1	4970100	4971100	0.9170623454988776
chr1	4970200	4971200	0.3511955762503005
chr1	4970300	4971300	-0.03998429456215275
chr1	4970400	4971400	-0.4976815180648397
chr1	4970500	4971500	-0.1880350672690583
chr1	4970600	4971600	0.4655422790491442
chr1	4970700	4971700	0.08667523232659888
chr1	4970800	4971800	0.2076646486491742
chr1	4970900	4971900	0.7844312174171439
chr1	4971000	4972000	-0.4152928798544726
chr1	4971100	4972100	0.1866603717487408
chr1	4971200	4972200	0.314451050823442
chr1	4971300	4972300	0.48114820051262297
chr1	4971400	4972400	1.3791207377319736
chr1	4971500	4972500	1.8925450858842587
chr1	4971600	4972600	1.5933755129588536
chr1	4971700	4972700	1.5160848308186423
chr1	4971800	4972800	0.814581791731796
chr1	4971900	4972900	0.4677249407856064
chr1	4972000	4973000	1.3020805069631836
chr1	4972100	4973100	0.6833793328660122
chr1	4972200	4973200	1.508081428973365
chr1	4972300	4973300	1.892001306252936
chr1	4972400	4973400	1.6962833907676216
chr1	4972500	4973500	1.8881378268772928
chr1	4972600	4973600	2.3406424882226338
chr1	4972700	4973700	2.2362581787797686
chr1	4972800	4973800	2.6836937855366756
chr1	4972900	4973900	2.9827469321122586
chr1	4973000	4974000	2.3230554700239754
chr1	4973100	4974100	2.1307059110125546
chr1	4973200	4974200	0.6740021249513692
chr1	4973300	4974300	0.4601592881181775
chr1	4973400	4974400	-0.06431857928509319
chr1	4973500	4974500	-0.016987897111173683
chr1	4973600	4974600	-0.5713658741910655
chr1	4973700	4974700	-0.4550881787371838
chr1	4973800	4974800	-0.4944427029363505
chr1	4974800	4975800	1.7371854467920795
chr1	4974900	4975900	1.4946460823833605
chr1	4975000	4976000	1.7073896187423467
chr1	4975100	4976100	1.1243742860854078
chr1	4975200	4976200	1.6644420910931237
chr1	4975300	4976300	0.7885545212528394
chr1	4975400	4976400	0.5998662363585857
chr1	4975500	4976500	0.6972691640230992
chr1	4975600	4976600	1.1977175476346231
chr1	4975700	4976700	1.0383681479222766
chr1	4975800	4976800	0.95981899552115
chr1	4975900	4976900	0.6499126712584908
chr1	4976000	4977000	1.2660146817495137
chr1	4976100	4977100	1.4585149068228174
chr1	4976200	4977200	0.4257861168999256
chr1	4976300	4977300	1.5390053815772553
chr1	4976400	4977400	1.8265223623485003
chr1	4976500	4977500	1.9448885554647977
chr1	4976600	4977600	1.7183373280648069
chr1	4976700	4977700	2.026175038949061
chr1	4976800	4977800	2.2942892967655046
chr1	4976900	4977900	2.9547387672925587
chr1	4977000	4978000	2.420724678639138
chr1	4977100	4978100	2.1119386188851847
chr1	4977200	4978200	2.1745162209326017
chr1	4977300	4978300	1.1984249119027302
chr1	4977400	4978400	1.1385338371373799
chr1	4977500	4978500	1.1581382648542755
chr1	4977600	4978600	0.7462179082278962
chr1	4977700	4978700	-0.3863105921478613
chr1	4977800	4978800	-0.240510288039382
chr1	4977900	4978900	-0.5871974659095671
chr1	4978000	4979000	-0.4184161409134068
chr1	4978100	4979100	-0.4133589096967199
chr1	4978200	4979200	0.5420301979812863
chr1	4978300	4979300	0.9990900703061866
chr1	4978400	4979400	1.409382822745432
chr1	4978500	4979500	1.1871149944709882
chr1	4978600	4979600	1.6067541430220236
chr1	4978700	4979700	1.6590959659256583
chr1	4978800	4979800	1.5440619685520731
chr1	4978900	4979900	1.6100590331186586
chr1	4979000	4980000	2.038294963539663
chr1	4979100	4980100	2.8338801057304006
chr1	4979200	4980200	2.6393922674678167
chr1	4979300	4980300	2.556968980598353
chr1	4979400	4980400	1.9758032670844023
chr1	4979500	4980500	1.529396685317364
chr1	4979600	4980600	1.2061487835186826
chr1	4979700	4980700	1.9454754343029776
chr1	4979800	4980800	2.0893205476531707
chr1	4979900	4980900	2.645664959381952
chr1	4980000	4981000	2.589079974778223
chr1	4980100	4981100	2.1406149437305406
chr1	4980200	4981200	1.893507888563135
chr1	4980300	4981300	1.479790596915315
chr1	4980400	4981400	1.2192508713697672
chr1	4980500	4981500	1.511629283130043
chr1	4980600	4981600	1.6296803607720085
chr1	4980700	4981700	0.5928389452434782
chr1	4980800	4981800	0.4404366795901168
chr1	4980900	4981900	0.5289981627354506
chr1	4981000	4982000	-0.018669447595595665
chr1	4981100	4982100	-0.9639792366098712
chr1	4981200	4982200	-1.2150028789161509
chr1	4981300	4982300	-1.2927945986864544
chr1	4981400	4982400	-1.0832275856187514
chr1	4981500	4982500	-0.8369180084877477
chr1	4981600	4982600	-1.706911549465814
chr1	4981700	4982700	-1.845217315107202
chr1	4981800	4982800	-2.040719616799425
chr1	4981900	4982900	-2.869740181136185
chr1	4982000	4983000	-2.4495812991392487
chr1	4982100	4983100	-1.742699216810676
chr1	4982200	4983200	-1.856219675182791
chr1	4982300	4983300	-1.331900671621329
chr1	4982400	4983400	-1.369156458277001
chr1	4982500	4983500	-1.742590404604038
chr1	4982600	4983600	-0.9972499496376728
chr1	4982700	4983700	0.16332392525145564
chr1	4983400	4984400	0.34494672519016245
chr1	4983500	4984500	0.5329252159473384
chr1	4983600	4984600	1.652913192363804
chr1	4983700	4984700	1.3818326613745426
chr1	4983800	4984800	1.1360701511409843
chr1	4983900	4984900	1.5037590862510877
chr1	4984000	4985000	1.8087772882239315
chr1	4984100	4985100	2.4891054840685944
chr1	4984200	4985200	3.050375452648676
chr1	4984300	4985300	3.559219445944149
chr1	4984400	4985400	2.945302582721324
chr1	4984500	4985500	3.1073015365402483
chr1	4984600	4985600	2.568980128725916
chr1	4984700	4985700	2.41847125888914
chr1	4984800	4985800	2.344633674535995
chr1	4984900	4985900	2.065431112617104
chr1	4985000	4986000	1.9596252595914452
chr1	4985100	4986100	1.5106322044362632
chr1	4985200	4986200	0.9469410694132292
chr1	4985300	4986300	0.4694814037274311
chr1	4985400	4986400	0.959922630031498
chr1	4985500	4986500	0.8199579094417854
chr1	4985600	4986600	0.8666850475598671
chr1	4985700	4986700	1.2759355882196028
chr1	4985800	4986800	1.4645501640709633
chr1	4985900	4986900	1.5320685066815058
chr1	4986000	4987000	1.5160799014297202
chr1	4986100	4987100	0.8659370354625873
chr1	4986200	4987200	1.4290606128166088
chr1	4986300	4987300	1.1835729468089171
chr1	4986400	4987400	1.5455650935533023
chr1	4986500	4987500	1.7445354315858483
chr1	4986600	4987600	1.7504026203574603
chr1	4986700	4987700	1.8550995554370333
chr1	4986800	4987800	1.9889497472486808
chr1	4986900	4987900	1.8555595286174398
chr1	4987000	4988000	1.4830816965115887
chr1	4987100	4988100	1.7494758946248514
chr1	4987200	4988200	1.7143523631819026
chr1	4987300	4988300	1.7467935712197642
chr1	4987400	4988400	0.593830788300443
chr1	4987500	4988500	0.7103980867237403
chr1	4987600	4988600	0.783222205031797
chr1	4987700	4988700	0.17216354402115602
chr1	4987800	4988800	0.42347265922847344
chr1	4987900	4988900	0.3527924607042653
chr1	4988000	4989000	0.9878441313746783
chr1	4988100	4989100	1.4194386744292642
chr1	4988200	4989200	1.2040137741608623
chr1	4988300	4989300	0.6507398920040742
chr1	4988400	4989400	1.393796223013875
chr1	4988500	4989500	0.8847148794989078
chr1	4988600	4989600	0.4410680781936773
chr1	4988700	4989700	0.3758720664052394
chr1	4988800	4989800	-0.5407872783988357
chr1	4988900	4989900	-0.6046842080939708
chr1	4989000	4990000	-1.2249321103040833
chr1	4989100	4990100	-0.7832675294068357
chr1	4989200	4990200	-0.6404273534009357
chr1	4989300	4990300	-0.1637257079274234
chr1	4989400	4990400	0.04920884490045552
chr1	4989500	4990500	0.04560177486792097
chr1	4989600	4990600	0.2734606982625735
chr1	4989700	4990700	0.6211666470092672
chr1	4989800	4990800	1.6352943437559857
chr1	4989900	4990900	2.121189180727082
chr1	4990000	4991000	2.127673129024638
chr1	4990100	4991100	1.4815648020852925
chr1	4990200	4991200	1.147939241708506
chr1	4990300	4991300	1.5393687738636344
chr1	4990400	4991400	1.2622590825885636
chr1	4990500	4991500	0.9908675608546136
chr1	4990600	4991600	0.4536817281759919
chr1	4990700	4991700	0.24655372299814104
chr1	4990800	4991800	-0.3537504745408931
chr1	4990900	4991900	0.08292723094187432
chr1	4991000	4992000	-0.17996909020604118
chr1	4991100	4992100	0.2507829463335377
chr1	4991200	4992200	-0.00012141593959637757
chr1	4991300	4992300	-0.3822854984129956
chr1	4991400	4992400	-0.2779927092499913
chr1	4991500	4992500	-0.4510462145752729
chr1	4991600	4992600	0.004634914851011314
chr1	4991700	4992700	0.4848415854015204
chr1	4991800	4992800	0.7448186998683968
chr1	4991900	4992900	0.12067587656267426
chr1	4992000	4993000	0.8177307969125261
chr1	4992100	4993100	0.2028541591056672
chr1	4992200	4993200	1.3045887248913448
chr1	4992300	4993300	1.8870015981618682
chr1	4992400	4993400	1.6829883964173489
chr1	4992500	4993500	1.7738026901083577
chr1	4992600	4993600	1.5750298863261516
chr1	4992700	4993700	1.0318513827958888
chr1	4992800	4993800	1.1063133533661833
chr1	4992900	4993900	0.9605863588129788
chr1	4993000	4994000	0.5060994048040863
chr1	4993100	4994100	1.0365386949976196
chr1	4993200	4994200	-0.10530441685440108
chr1	4993300	4994300	-0.8853110804333465
chr1	4993400	4994400	-0.4933768434426254
chr1	4993500	4994500	-0.012828264718462807
chr1	4993600	4994600	0.4957043038533398
chr1	4993700	4994700	1.00365730455695
chr1	4993800	4994800	0.6435709202000579
chr1	4993900	4994900	0.3081616221473782
chr1	4994000	4995000	0.4047778621531157
chr1	4994100	4995100	-0.508803168542473
chr1	4994200	4995200	-0.7925525708914702
chr1	4994300	4995300	-0.9515161734336454
chr1	4994400	4995400	-1.2405763497861593
chr1	4994500	4995500	-1.8443945599793987
chr1	4994600	4995600	-2.2213755184067394
chr1	4994700	4995700	-3.3390912641732697
chr1	4994800	4995800	-3.3718152650020374
chr1	4994900	4995900	-3.388843576465745
chr1	4995000	4996000	-3.7015776947432215
chr1	4995100	4996100	-3.81805422208342
chr1	4995200	4996200	-3.3362156731412003
chr1	4995300	4996300	-2.3237872174562844
chr1	4996300	4997300	0.7743143697077127
chr1	4996400	4997400	0.5845726036584751
chr1	4996500	4997500	0.21049960493358355
chr1	4996600	4997600	0.924010147722563
chr1	4996700	4997700	0.001634696594496458
chr1	4996800	4997800	0.3266037143183104
chr1	4996900	4997900	0.3899943613484718
chr1	4997000	4998000	0.1668284547256413
chr1	4997100	4998100	0.4946810780932393
chr1	4997200	4998200	0.9226498794276762
chr1	4997300	4998300	1.2221811547971195
chr1	4997400	4998400	0.8283347690967845
chr1	4997500	4998500	1.4536187453345522
chr1	4997600	4998600	1.0006391239276131
chr1	4997700	4998700	1.4192887784648678
chr1	4997800	4998800	0.6312033813193771
chr1	4997900	4998900	1.227399667644114
chr1	4998000	4999000	0.7170710578981822
chr1	4998100	4999100	0.5288904991780953
chr1	4998200	4999200	-0.6008824459138422
chr1	4998300	4999300	-1.4782164158238629
chr1	4998400	4999400	-1.3487283923639568
chr1	4998500	4999500	-1.3694566768199206
chr1	4998600	4999600	-1.2421509325628761
chr1	4998700	4999700	-0.7537748633259534
chr1	4998800	4999800	-0.6390321312918221
chr1	4998900	4999900	-1.1356954487298303
chr1	4999000	5000000	-0.8730674095155231
chr1	4999100	5000100	-1.2492426665953345
chr1	4999200	5000200	-0.2105005803894696
chr1	4999300	5000300	0.9442569771079228
chr1	4999400	5000400	0.6432677351399728
chr1	4999500	5000500	0.4681304571271958
chr1	4999600	5000600	0.3071978128718683
chr1	4999700	5000700	-0.33685482218849583
chr1	4999800	5000800	-0.434042797878564
chr1	4999900	5000900	-0.4828913090424906
chr1	5000000	5001000	0.3208157027245548
chr1	5000100	5001100	-0.19329655835925744
chr1	5000200	5001200	-0.17422874105054814
chr1	5000300	5001300	-0.8912308291318694
chr1	5000400	5001400	-0.17821024913907005
chr1	5000500	5001500	-0.44617159547043744
chr1	5000600	5001600	-0.8496648896042863
chr1	5000700	5001700	-0.8393385637699017
chr1	5000800	5001800	-0.9027652319584252
chr1	5000900	5001900	-0.6493248763532639
chr1	5001000	5002000	-1.2307462277328165
chr1	5001100	5002100	-0.03232552115216352
chr1	5001200	5002200	-0.3568372943741051
chr1	5001300	5002300	-0.3919570108299931
chr1	5001400	5002400	-1.3627805233059629
chr1	5001500	5002500	-1.2509332749419682
chr1	5001600	5002600	-1.6014577127316414
chr1	5001700	5002700	-1.7124948132792923
chr1	5001800	5002800	-1.4337422539908822
chr1	5001900	5002900	-1.4837584434342186
chr1	5002000	5003000	-1.2457330625312062
chr1	5002100	5003100	-1.9063957258083908
chr1	5002200	5003200	-1.4872734411552844
chr1	5002300	5003300	-0.916434907244011
chr1	5002400	5003400	-0.17555293766219776
chr1	5002500	5003500	-0.16925327398677595
chr1	5002600	5003600	0.7068375677043003
chr1	5002700	5003700	1.0960771086727228
chr1	5002800	5003800	1.5087768582647794
chr1	5002900	5003900	1.5349123372996831
chr1	5003000	5004000	1.5411356399587917
chr1	5003100	5004100	1.6840721011735669
chr1	5003200	5004200	1.804585009012721
chr1	5003300	5004300	1.5241606260828484
chr1	5003400	5004400	1.7232225357555406
chr1	5003500	5004500	1.7173627388574948
chr1	5003600	5004600	1.9718274045015105
chr1	5003700	5004700	1.669081103877199
chr1	5003800	5004800	1.3360408011255651
chr1	5003900	5004900	1.0852181831602246
chr1	5004000	5005000	0.628160346937662
chr1	5004100	5005100	0.9242497735126176
chr1	5004200	5005200	0.2520835179618727
chr1	5004300	5005300	0.15419757373037826
chr1	5004400	5005400	0.004711089935315572
chr1	5004500	5005500	0.1826760492181735
chr1	5004600	5005600	-0.26863946647895226
chr1	5004700	5005700	-0.16146544208701544
chr1	5004800	5005800	-0.3597159400353745
chr1	5004900	5005900	0.1017893071259991
chr1	5005000	5006000	0.2211848333332825
chr1	5005100	5006100	0.1266652195139039
chr1	5005200	5006200	0.535283348127891
chr1	5005300	5006300	0.6562756556044533
chr1	5005400	5006400	0.8096602204822386
chr1	5005500	5006500	0.44498799619754775
chr1	5005600	5006600	0.8104897952417
chr1	5005700	5006700	0.4299029170608817
chr1	5005800	5006800	0.21682829563288386
chr1	5005900	5006900	0.70940601341499
chr1	5006000	5007000	1.4502473225424144
chr1	5006100	5007100	1.1121891576969198
chr1	5006200	5007200	1.046052920774625
chr1	5006300	5007300	0.14624921178778053
chr1	5006400	5007400	0.09176513996765434
chr1	5006500	5007500	0.6754959862993549
chr1	5006600	5007600	0.6076488289390113
chr1	5006700	5007700	0.6858959479448798
chr1	5006800	5007800	1.0985103085064112
chr1	5006900	5007900	0.618818511919622
chr1	5007000	5008000	0.5394269179206013
chr1	5007100	5008100	1.0886008423450029
chr1	5007200	5008200	1.3046877162298718
chr1	5007300	5008300	2.757172556499882
chr1	5007400	5008400	2.798605591862585
chr1	5007500	5008500	2.5669556146656998
chr1	5007600	5008600	2.2150465273658666
chr1	5007700	5008700	2.2651766640583944
chr1	5008800	5009800	2.0637196558850817
chr1	5008900	5009900	2.0890874914109365
chr1	5009000	5010000	1.7182193073082457
chr1	5009100	5010100	2.339945120084043
chr1	5009200	5010200	2.045102002668904
chr1	5009300	5010300	1.9492422336688464
chr1	5009400	5010400	2.47563894984996
chr1	5009500	5010500	2.2020190187797737
chr1	5009600	5010600	1.3966323554561682
chr1	5009700	5010700	1.6162778577955716
chr1	5009800	5010800	2.563008075395175
chr1	5009900	5010900	3.265715657959128
chr1	5010000	5011000	3.104315186498282
chr1	5010100	5011100	3.1374597491027902
chr1	5010200	5011200	3.4320334855944923
chr1	5010300	5011300	3.4562824422339484
chr1	5010400	5011400	2.9558626938778825
chr1	5011500	5012500	1.9277177972144448
chr1	5011600	5012600	2.003715717061297
chr1	5011700	5012700	2.5581965375290783
chr1	5011800	5012800	2.5821247020657814
chr1	5011900	5012900	2.7075302930712333
chr1	5012000	5013000	2.399037149157659
chr1	5012100	5013100	2.8361455122399275
chr1	5012200	5013200	2.4563232081745783
chr1	5012300	5013300	2.6354375968587966
chr1	5012400	5013400	1.8583187637187115
chr1	5012500	5013500	1.871354508683224
chr1	5012600	5013600	1.5874070316331252
chr1	5012700	5013700	1.9221926235706055
chr1	5012800	5013800	1.4957151878485238
chr1	5012900	5013900	1.96258319607164
chr1	5013000	5014000	1.5910096651540069
chr1	5013100	5014100	0.9075237718564618
chr1	5013200	5014200	1.5523939338798554
chr1	5013300	5014300	1.4630152307413429
chr1	5013400	5014400	2.082178554028949
chr1	5013500	5014500	2.216012523709096
chr1	5013600	5014600	2.1431638830407533
chr1	5013700	5014700	2.020255573434409
chr1	5013800	5014800	2.640565351406297
chr1	5013900	5014900	2.7264494311748333
chr1	5014000	5015000	3.051753754860681
chr1	5014100	5015100	2.6788162261481343
chr1	5014200	5015200	2.3460700730456594
chr1	5014300	5015300	1.7641312245503369
chr1	5014400	5015400	1.3619271103207389
chr1	5014500	5015500	1.0792337587819667
chr1	5014600	5015600	1.4288739876221062
chr1	5014700	5015700	1.3904504104720392
chr1	5014800	5015800	1.000296454760785
chr1	5014900	5015900	0.1950799933559875
chr1	5015000	5016000	-0.012882185231954956
chr1	5015100	5016100	0.3874036361393156
chr1	5015200	5016200	-0.13423497302847573
chr1	5015300	5016300	0.4872383707736356
chr1	5015400	5016400	0.4374221061650156
chr1	5015500	5016500	0.352646660667057
chr1	5015600	5016600	0.07954272552714277
chr1	5015700	5016700	-0.20529202350234024
chr1	5015800	5016800	0.3266866847524519
chr1	5015900	5016900	1.1731354090545827
chr1	5016000	5017000	1.3071004751630577
chr1	5016100	5017100	1.971524747998025
chr1	5016200	5017200	2.8524187961864147
chr1	5016300	5017300	2.7870954806804007
chr1	5016400	5017400	2.565326838522723
chr1	5016500	5017500	2.621859649759711
chr1	5016600	5017600	2.5848867542698337
chr1	5016700	5017700	2.7557750684181768
chr1	5016800	5017800	2.3711826770703976
chr1	5016900	5017900	2.3836738677019516
chr1	5017000	5018000	1.9402137401575488
chr1	5017100	5018100	1.560162831892461
chr1	5017200	5018200	1.4475145683733868
chr1	5017300	5018300	0.9251852788855516
chr1	5017400	5018400	1.2980161474723586
chr1	5017500	5018500	0.7845299057884464
chr1	5017600	5018600	0.7148623716784731
chr1	5017700	5018700	0.8109151179517244
chr1	5017800	5018800	0.6645377766308698
chr1	5017900	5018900	0.3956479482632633
chr1	5018000	5019000	1.0622149430553331
chr1	5018100	5019100	1.345044315397127
chr1	5018200	5019200	1.2144093850342583
chr1	5018300	5019300	1.0725660031461652
chr1	5018400	5019400	0.030987363257343463
chr1	5018500	5019500	0.3479019694389208
chr1	5018600	5019600	0.5284556615905608
chr1	5018700	5019700	0.3133219937907366
chr1	5018800	5019800	0.6678698961713788
chr1	5018900	5019900	0.8833402507494191
chr1	5019000	5020000	0.17017032301564836
chr1	5019100	5020100	-0.4231642052441207
chr1	5019200	5020200	-0.7717974048210365
chr1	5019300	5020300	-0.05093591235135343
chr1	5019400	5020400	0.14548133276022962
chr1	5019500	5020500	0.4440932776005239
chr1	5019600	5020600	-0.7266279779343426
chr1	5019700	5020700	-0.6676907696241822
chr1	5019800	5020800	-1.0502079670819142
chr1	5019900	5020900	-1.0495263468423706
chr1	5020000	5021000	-0.6166927717751773
chr1	5020100	5021100	-0.40856193329991536
chr1	5020200	5021200	0.3275384669163837
chr1	5020300	5021300	0.0167144995906855
chr1	5020400	5021400	0.2873705645040699
chr1	5020500	5021500	-0.09707138426208728
chr1	5020600	5021600	0.7776425874106454
chr1	5020700	5021700	0.7475138420859935
chr1	5020800	5021800	1.1998483531405502
chr1	5020900	5021900	1.1490864807277943
chr1	5021000	5022000	1.1621959340047523
chr1	5021100	5022100	0.997713083824456
chr1	5021200	5022200	0.2170802210572744
chr1	5021300	5022300	0.5181522119574851
chr1	5021400	5022400	1.199155354297327
chr1	5021500	5022500	1.834069897351168
chr1	5021600	5022600	2.013733510203759
chr1	5021700	5022700	2.079886408377995
chr1	5021800	5022800	2.2713333899883845
chr1	5021900	5022900	1.7564692045500263
chr1	5022000	5023000	1.7001065876174946
chr1	5022100	5023100	1.851513207685276
chr1	5022200	5023200	2.086427315627505
chr1	5022300	5023300	2.433733436425209
chr1	5022400	5023400	2.173544526357722
chr1	5022500	5023500	1.7927311503836332
chr1	5022600	5023600	1.835982524303746
chr1	5022700	5023700	1.5527254184567123
chr1	5022800	5023800	1.0789073972974794
chr1	5023900	5024900	-0.5189221521555012
chr1	5024000	5025000	-0.5197744841111483
chr1	5024100	5025100	-0.3669777838006985
chr1	5024200	5025200	-0.4125086291800541
chr1	5024300	5025300	-0.6485550577352115
chr1	5024400	5025400	-0.07342517664335288
chr1	5024500	5025500	-0.031162282196061725
chr1	5024600	5025600	0.1980761645477288
chr1	5024700	5025700	0.6149468910426154
chr1	5024800	5025800	0.03978972154680172
chr1	5024900	5025900	-0.19491219095420195
chr1	5025000	5026000	0.18520532934135864
chr1	5025100	5026100	0.5169621264177069
chr1	5025200	5026200	1.285107969395295
chr1	5025300	5026300	1.3308932399934683
chr1	5025400	5026400	1.5405921835667975
chr1	5025500	5026500	1.811405876295325
chr1	5025600	5026600	1.9159446304156056
chr1	5025700	5026700	1.7308840737428888
chr1	5025800	5026800	2.340846761526727
chr1	5025900	5026900	2.5056969207067143
chr1	5026000	5027000	2.3504143487951943
chr1	5026100	5027100	1.8330797625337192
chr1	5026200	5027200	1.4688519231085913
chr1	5026300	5027300	1.3629221909728613
chr1	5026400	5027400	0.9767226833781008
chr1	5026500	5027500	1.0723081658516451
chr1	5026600	5027600	0.8233828453473038
chr1	5026700	5027700	0.9364619853726418
chr1	5027100	5028100	0.4382488683587936
chr1	5027200	5028200	0.6157979287095449
chr1	5027300	5028300	1.176701728192982
chr1	5027400	5028400	1.483222698007867
chr1	5027500	5028500	1.3488465198702428
chr1	5027600	5028600	1.2351476877396512
chr1	5027700	5028700	1.0480210433722632
chr1	5027800	5028800	0.9208654187096604
chr1	5027900	5028900	1.6185964134915365
chr1	5028000	5029000	1.5786537330258912
chr1	5028100	5029100	1.5721621412205369
chr1	5028200	5029200	2.093209935819515
chr1	5028300	5029300	1.06562257242557
chr1	5028400	5029400	1.0909391521392964
chr1	5028500	5029500	1.04809365216838
chr1	5028600	5029600	0.9467451980789208
chr1	5028700	5029700	0.8432273862153115
chr1	5028800	5029800	1.0776873232219208
chr1	5028900	5029900	0.5523689953963766
chr1	5029000	5030000	0.0801799601377616
chr1	5029100	5030100	-0.22249287602524706
chr1	5029200	5030200	-0.7379601275020709
chr1	5029300	5030300	-0.3494880559387577
chr1	5029400	5030400	-0.96597871418764
chr1	5029500	5030500	-0.9584091385030236
chr1	5029600	5030600	-0.5295385909496283
chr1	5029700	5030700	-0.11846042276700935
chr1	5029800	5030800	-0.11611040834148773
chr1	5029900	5030900	-0.2892142207537332
chr1	5030000	5031000	0.6075498179976602
chr1	5030100	5031100	1.645455451299007
chr1	5030200	5031200	2.2431922887830607
chr1	5030300	5031300	3.1696388419092347
chr1	5030400	5031400	3.910726834534254
chr1	5030500	5031500	4.5175582311734175
chr1	5030600	5031600	4.2456370114414845
chr1	5030700	5031700	3.218244418352662
chr1	5030800	5031800	2.1730199803048014
chr1	5030900	5031900	2.0069906371629616
chr1	5031000	5032000	1.652637379902321
chr1	5031100	5032100	0.9250030797650279
chr1	5031200	5032200	0.4550995248396564
chr1	5031300	5032300	0.06263450495045697
chr1	5031400	5032400	-0.3946625327881757
chr1	5031500	5032500	-0.3448349708614857
chr1	5031600	5032600	0.2346801223071921
chr1	5031700	5032700	0.910623678485277
chr1	5031800	5032800	1.4043892653732029
chr1	5031900	5032900	1.7333797283486674
chr1	5032000	5033000	1.8763142115736848
chr1	5032100	5033100	1.7860404325704424
chr1	5032200	5033200	2.087624009386184
chr1	5032300	5033300	1.9902443453060867
chr1	5032400	5033400	2.2326520920681716
chr1	5032500	5033500	2.328288061165245
chr1	5032600	5033600	2.474106532622664
chr1	5032700	5033700	1.9254510046010065
chr1	5032800	5033800	1.4613622641889483
chr1	5032900	5033900	1.4831022955135706
chr1	5033000	5034000	1.4355680704118854
chr1	5033100	5034100	1.8879970461990616
chr1	5033200	5034200	2.2662657344281465
chr1	5034300	5035300	2.436035330464585
chr1	5034400	5035400	2.7179062009529744
chr1	5034500	5035500	3.0265148416686856
chr1	5034600	5035600	3.020204968509048
chr1	5034700	5035700	2.655822710259354
chr1	5034800	5035800	3.4410496533302424
chr1	5034900	5035900	3.002222221212224
chr1	5035000	5036000	3.000502117449562
chr1	5035100	5036100	2.6839480883573947
chr1	5035200	5036200	2.819922563462424
chr1	5035300	5036300	2.8374063823678686
chr1	5035400	5036400	2.8599878249424453
chr1	5035500	5036500	2.99626629681818
chr1	5035600	5036600	2.933835062504658
chr1	5035700	5036700	2.807090446947037
chr1	5035800	5036800	2.640226782047865
chr1	5035900	5036900	2.568429284912259
chr1	5036000	5037000	2.4689793971608456
chr1	5036100	5037100	2.8281479891144565
chr1	5036200	5037200	2.433760176307016
chr1	5036300	5037300	1.915954455201453
chr1	5036400	5037400	1.2748293436092328
chr1	5036500	5037500	0.9278867028363462
chr1	5036600	5037600	0.6163805760723591
chr1	5036700	5037700	1.2178721009599536
chr1	5036800	5037800	0.529232256239948
chr1	5036900	5037900	0.8866949536252853
chr1	5037000	5038000	0.5535528649214124
chr1	5037100	5038100	0.06214590835466779
chr1	5037200	5038200	0.008643311978279136
chr1	5037300	5038300	-0.3993338215634479
chr1	5037400	5038400	0.2586725204275103
chr1	5037500	5038500	1.0844072534092826
chr1	5037600	5038600	1.64565461132038
chr1	5037700	5038700	1.4858219461409017
chr1	5037800	5038800	1.8231456171490243
chr1	5037900	5038900	1.2471754340284018
chr1	5038000	5039000	1.5173555239542196
chr1	5038100	5039100	1.5390867634255772
chr1	5038200	5039200	1.3660679374525375
chr1	5038300	5039300	1.8285095084080432
chr1	5038400	5039400	1.9179083580506764
chr1	5038500	5039500	1.1733885236891002
chr1	5038600	5039600	0.5235305816393051
chr1	5038700	5039700	0.4486612351641313
chr1	5038800	5039800	0.2828825813091212
chr1	5038900	5039900	0.5424798471344182
chr1	5039000	5040000	0.3720089402135844
chr1	5039100	5040100	0.5644704046548252
chr1	5039200	5040200	0.4550573119134839
chr1	5039300	5040300	0.26845626642836284
chr1	5039400	5040400	0.1631136874443336
chr1	5039500	5040500	-0.35672256489978993
chr1	5039600	5040600	-0.11880954832723588
chr1	5039700	5040700	-0.12428727224127654
chr1	5039800	5040800	-0.8750010698741129
chr1	5039900	5040900	-1.7117326919832987
chr1	5040000	5041000	-1.6007165638005327
chr1	5040100	5041100	-1.7740625822259437
chr1	5040200	5041200	-1.7766795760297176
chr1	5040300	5041300	-2.165118746139335
chr1	5040400	5041400	-2.9982998265378082
chr1	5040500	5041500	-2.49608514667346
chr1	5040600	5041600	-3.130754801657882
chr1	5040700	5041700	-3.10920149741247
chr1	5040800	5041800	-1.9045939846245985
chr1	5040900	5041900	-1.6109649161606971
chr1	5041000	5042000	-2.1956073067481054
chr1	5041100	5042100	-1.790868174135468
chr1	5041200	5042200	-1.4198011217478916
chr1	5041300	5042300	-1.1820869091519108
chr1	5041400	5042400	-1.3332601668403588
chr1	5041500	5042500	-1.0852942701485817
chr1	5041600	5042600	-0.41426745640466295
chr1	5041700	5042700	-1.085671012715895
chr1	5041800	5042800	-1.520219567700111
chr1	5041900	5042900	-2.0171537221565004
chr1	5042000	5043000	-1.7637296550654784
chr1	5042100	5043100	-2.657532139991945
chr1	5042200	5043200	-2.833103986878643
chr1	5042300	5043300	-2.4491224380687453
chr1	5042400	5043400	-2.188967987216364
chr1	5042500	5043500	-1.907523778361308
chr1	5042600	5043600	-2.058311285365823
chr1	5042700	5043700	-1.5907029192689872
chr1	5042800	5043800	-1.7931394724528469
chr1	5042900	5043900	-1.1394799544204486
chr1	5043000	5044000	-0.6123573336584711
chr1	5043100	5044100	-0.004981751019586938
chr1	5043200	5044200	0.27211770614351904
chr1	5043300	5044300	0.0016157444506978936
chr1	5043900	5044900	-3.2846789263289646
chr1	5044000	5045000	-3.297839804353151
chr1	5044100	5045100	-3.5660047499271363
chr1	5044200	5045200	-3.490255651668525
chr1	5044300	5045300	-3.3823031291209795
chr1	5044400	5045400	-3.2039624347061
chr1	5044500	5045500	-3.3472993728744025
chr1	5044600	5045600	-2.1198588111875902
chr1	5044700	5045700	-1.4534292157990665
chr1	5044800	5045800	-1.2782982198287824
chr1	5044900	5045900	-1.5265858516176016
chr1	5045000	5046000	-2.356229260494209
chr1	5045100	5046100	-2.1791530353232536
chr1	5045200	5046200	-2.644529545778717
chr1	5045300	5046300	-2.98004075230564
chr1	5045400	5046400	-3.2965088722972724
chr1	5045500	5046500	-3.66628039890064
chr1	5045600	5046600	-3.9126849019482965
chr1	5045700	5046700	-4.014400881379299
chr1	5045800	5046800	-3.9476434977368258
chr1	5045900	5046900	-3.819479395372234
chr1	5046000	5047000	-3.197181992622088
chr1	5046100	5047100	-3.0793516154431075
chr1	5046200	5047200	-2.6846298523172374
chr1	5046300	5047300	-1.9547136247299957
chr1	5046400	5047400	-1.9748834984226882
chr1	5046500	5047500	-1.320097845014093
chr1	5046600	5047600	-1.9829165142854703
chr1	5046700	5047700	-3.2202819829659903
chr1	5046800	5047800	-3.870393889834772
chr1	5046900	5047900	-3.6303097443447996
chr1	5047000	5048000	-3.5687166586430474
chr1	5047100	5048100	-4.579233998654162
chr1	5047200	5048200	-4.959553741779363
chr1	5047300	5048300	-5.475594820422151
chr1	5047400	5048400	-5.67899920580847
chr1	5047500	5048500	-5.591410699037837
chr1	5047600	5048600	-5.8496190642550205
chr1	5047700	5048700	-5.321769775415996
chr1	5047800	5048800	-4.428049464500766
chr1	5047900	5048900	-4.3321169953246175
chr1	5048000	5049000	-2.9429753782026857
chr1	5048100	5049100	-2.344520227762904
chr1	5048200	5049200	-2.5290799894438467
chr1	5048300	5049300	-2.3287749383163727
chr1	5048400	5049400	-2.5951827166534893
chr1	5048500	5049500	-2.7650133125826226
chr1	5048600	5049600	-2.4463436487492625
chr1	5048700	5049700	-1.844208391422196
chr1	5048800	5049800	-2.0054169746028268
chr1	5048900	5049900	-2.2895610316034385
chr1	5049000	5050000	-3.6394639311883146
chr1	5049100	5050100	-3.0233102719918565
chr1	5049200	5050200	-2.447936748604962
chr1	5049300	5050300	-2.2701848972164296
chr1	5049400	5050400	-1.4711103489918838
chr1	5049500	5050500	-1.1190667501803553
chr1	5049600	5050600	-0.7247774948791851
chr1	5049700	5050700	-0.8306329332396228
chr1	5049800	5050800	-0.9605717999951752
chr1	5049900	5050900	-0.40515281987024
chr1	5050000	5051000	-0.041588579745214224
chr1	5050100	5051100	-0.4319783633738393
chr1	5050200	5051200	-0.7196593861431991
chr1	5050300	5051300	-0.8973932888343993
chr1	5050400	5051400	-1.359793536180706
chr1	5050500	5051500	-0.9722421384076252
chr1	5050600	5051600	-1.8448080904325648
chr1	5050700	5051700	-1.653621282973669
chr1	5050800	5051800	-1.1896524579989678
chr1	5050900	5051900	-2.0887289521049124
chr1	5051000	5052000	-1.745294797507066
chr1	5051100	5052100	-1.4856355134523365
chr1	5051200	5052200	-1.089068959593054
chr1	5051300	5052300	-0.9819245543626628
chr1	5051400	5052400	-0.9258149258738838
chr1	5051500	5052500	-1.4353926954201552
chr1	5051600	5052600	-0.823892303136871
chr1	5051700	5052700	-1.3542937280675311
chr1	5051800	5052800	-2.021595249477643
chr1	5051900	5052900	-1.6321103012149265
chr1	5052000	5053000	-2.1568506338249316
chr1	5052100	5053100	-2.33878056410204
chr1	5052200	5053200	-2.357752222082446
chr1	5052300	5053300	-2.211311846833262
chr1	5052400	5053400	-2.364670933131735
chr1	5052500	5053500	-2.3698817419574016
chr1	5052600	5053600	-2.0605273480771418
chr1	5052700	5053700	-1.68380687171006
chr1	5052800	5053800	-0.9941129178777872
chr1	5052900	5053900	-1.284251337256742
chr1	5053000	5054000	-1.402313737572336
chr1	5053100	5054100	-1.153167320077582
chr1	5053200	5054200	-1.748423756152676
chr1	5053300	5054300	-2.318727873415328
chr1	5053400	5054400	-2.0432485857205904
chr1	5053500	5054500	-2.0596838353142006
chr1	5053600	5054600	-2.703273450308909
chr1	5053700	5054700	-3.3991981394734827
chr1	5053800	5054800	-3.345173339783701
chr1	5053900	5054900	-3.521663622969882
chr1	5054000	5055000	-3.0808320059916126
chr1	5054100	5055100	-3.7694813839402745
chr1	5054200	5055200	-3.272868975052661
chr1	5054300	5055300	-2.6650575637376632
chr1	5054400	5055400	-2.4857962051465043
chr1	5054500	5055500	-2.5185511313452524
chr1	5054600	5055600	-2.373404233833332
chr1	5054700	5055700	-1.8437601330668918
chr1	5054800	5055800	-2.4891762983197268
chr1	5054900	5055900	-2.1332096622505943
chr1	5055000	5056000	-1.829420403841039
chr1	5055100	5056100	-1.3021790145211298
chr1	5055200	5056200	-1.5213189468881596
chr1	5055300	5056300	-1.7352637820372614
chr1	5055400	5056400	-1.5369436030097263
chr1	5055500	5056500	-1.25166565558495
chr1	5055600	5056600	-1.593891643703074
chr1	5055700	5056700	-1.7440664475692658
chr1	5055800	5056800	-0.7561616809311015
chr1	5055900	5056900	-0.4673477807208737
chr1	5056000	5057000	-0.4423557760163303
chr1	5056100	5057100	-0.9198373264135792
chr1	5056200	5057200	-0.03631035190031569
chr1	5056300	5057300	-0.5673925031399221
chr1	5056400	5057400	-1.2641965842939369
chr1	5056500	5057500	-1.2583847759444171
chr1	5056600	5057600	-0.5484603329217451
chr1	5056700	5057700	-0.989193643974524
chr1	5056800	5057800	-1.6009083578689194
chr1	5056900	5057900	-1.693426120122143
chr1	5057000	5058000	-1.9596120846401262
chr1	5057100	5058100	-1.6542017459702687
chr1	5057200	5058200	-2.7805638188523605
chr1	5057300	5058300	-2.4019327784539
chr1	5057400	5058400	-2.152304809063051
chr1	5057500	5058500	-2.1951339272664785
chr1	5057600	5058600	-2.775710948809248
chr1	5057700	5058700	-2.6178757539310205
chr1	5057800	5058800	-2.673298496253389
chr1	5057900	5058900	-3.723418104828217
chr1	5058000	5059000	-4.267033533315657
chr1	5058100	5059100	-3.7240933151065976
chr1	5058200	5059200	-3.7442528265102895
chr1	5058300	5059300	-3.411494012717632
chr1	5058400	5059400	-3.5433283130910893
chr1	5058500	5059500	-3.770288138894837
chr1	5058600	5059600	-2.9379435405007093
chr1	5058700	5059700	-2.8297701209813746
chr1	5058800	5059800	-2.5242461439631536
chr1	5058900	5059900	-1.5977388413058549
chr1	5059000	5060000	-0.9216347253743276
chr1	5059100	5060100	-1.2153754151375882
chr1	5059200	5060200	-0.5951398038459803
chr1	5059300	5060300	-1.12613542533456
chr1	5059400	5060400	-1.0263121636755894
chr1	5059500	5060500	-0.8235891174695581
chr1	5059600	5060600	-1.1059983932362332
chr1	5059700	5060700	-1.222921868519993
chr1	5059800	5060800	-1.598014119047225
chr1	5059900	5060900	-1.4014998385178394
chr1	5060000	5061000	-2.013985148595634
chr1	5060100	5061100	-2.3056115953052987
chr1	5060200	5061200	-2.900709508963277
chr1	5060300	5061300	-2.5884632191812025
chr1	5060400	5061400	-2.871321790928983
chr1	5060500	5061500	-2.606525978904842
chr1	5060600	5061600	-2.1138064456570294
chr1	5060700	5061700	-1.4616498764443726
chr1	5060800	5061800	-0.940226547990026
chr1	5060900	5061900	-1.1941805582964031
chr1	5061000	5062000	-0.8681611986085159
chr1	5061100	5062100	-0.883274944704497
chr1	5061200	5062200	-0.7372373712192667
chr1	5061300	5062300	-1.4570092750117012
chr1	5061400	5062400	-1.0813437716431789
chr1	5061500	5062500	-1.6496686062964208
chr1	5061600	5062600	-1.8799601336878848
chr1	5061700	5062700	-2.3126321078524312
chr1	5061800	5062800	-2.6052375984247127
chr1	5061900	5062900	-2.632184337751516
chr1	5062000	5063000	-2.721868215456527
chr1	5062100	5063100	-2.873821615232734
chr1	5062200	5063200	-2.6561553010956462
chr1	5062300	5063300	-1.2329964552794286
chr1	5063300	5064300	-0.16401778208136872
chr1	5063400	5064400	-0.7348089179071225
chr1	5063500	5064500	-0.7741720719656544
chr1	5063600	5064600	-0.6480664030114723
chr1	5063700	5064700	-0.6990538454274381
chr1	5063800	5064800	0.13829005696004742
chr1	5063900	5064900	0.2848208813092937
chr1	5064000	5065000	0.6665330875687898
chr1	5064100	5065100	-0.017825788120478633
chr1	5064200	5065200	-0.1270867889058647
chr1	5064300	5065300	-0.35972451545527284
chr1	5064400	5065400	0.06218629805360599
chr1	5064500	5065500	-0.2401556014770916
chr1	5064600	5065600	0.4857341959553091
chr1	5064700	5065700	0.6984586887204767
chr1	5064800	5065800	0.556701130950916
chr1	5064900	5065900	0.6434410173775077
chr1	5065000	5066000	0.7960329291448154
chr1	5065100	5066100	1.0309634580611602
chr1	5065200	5066200	1.2321356151976204
chr1	5065300	5066300	1.2420625228661084
chr1	5065400	5066400	0.6267713254695004
chr1	5065500	5066500	0.9251733144331108
chr1	5065600	5066600	0.005378056346262478
chr1	5065700	5066700	0.23884080441071784
chr1	5065800	5066800	0.2086226460757022
chr1	5065900	5066900	0.6647229294003223
chr1	5066000	5067000	1.0182730591534075
chr1	5066100	5067100	1.3432441470485026
chr1	5066200	5067200	1.3150259634923234
chr1	5066300	5067300	1.425619017695804
chr1	5066400	5067400	1.9371339895593247
chr1	5066500	5067500	1.809300177342705
chr1	5066600	5067600	1.3292437302120497
chr1	5066700	5067700	1.0461404903720144
chr1	5066800	5067800	0.8734777649020606
chr1	5066900	5067900	0.8900907521724521
chr1	5067000	5068000	-0.14057445064867718
chr1	5067100	5068100	-0.1726268559408965
chr1	5067200	5068200	0.18911227463347108
chr1	5067300	5068300	0.2371946019518671
chr1	5067400	5068400	0.3598093466493746
chr1	5067500	5068500	0.6795830331685031
chr1	5067600	5068600	0.786799441732632
chr1	5067700	5068700	1.1726103509067691
chr1	5067800	5068800	1.2276727333974402
chr1	5067900	5068900	1.230226452631449
chr1	5068000	5069000	1.8540800877853638
chr1	5068100	5069100	1.8580758405880216
chr1	5068200	5069200	1.9877591223576483
chr1	5068300	5069300	2.5824560221136554
chr1	5068400	5069400	3.1057966890323887
chr1	5068500	5069500	2.49472164180582
chr1	5068600	5069600	3.2923173572862736
chr1	5068700	5069700	3.2068747326160962
chr1	5068800	5069800	3.5180852098176167
chr1	5068900	5069900	3.023047324481352
chr1	5069000	5070000	2.71379225608279
chr1	5069100	5070100	2.339025202171505
chr1	5069200	5070200	2.165264807728627
chr1	5069300	5070300	1.3107858459046469
chr1	5069400	5070400	0.3247866644095723
chr1	5069500	5070500	0.5604732940021516
chr1	5069600	5070600	0.5606531928482024
chr1	5069700	5070700	0.4371827277802087
chr1	5069800	5070800	0.1475068848402445
chr1	5069900	5070900	-0.19907010153165786
chr1	5070000	5071000	0.03363392956216957
chr1	5070100	5071100	0.07700784383640913
chr1	5070200	5071200	-0.2553400975901535
chr1	5070300	5071300	-0.3922641735966415
chr1	5070400	5071400	-0.10334310914998762
chr1	5070500	5071500	0.006261145721465855
chr1	5070600	5071600	-0.2428631089274874
chr1	5070700	5071700	-0.48147357150844
chr1	5070800	5071800	-0.12355526620119092
chr1	5070900	5071900	0.21053311278793105
chr1	5071000	5072000	0.6064586044978937
chr1	5071100	5072100	0.9497131557061752
chr1	5071200	5072200	0.5261662748631354
chr1	5071300	5072300	1.2114827536318336
chr1	5071400	5072400	1.4245825632383382
chr1	5071500	5072500	1.5732815152630384
chr1	5071600	5072600	1.3435879582552743
chr1	5071700	5072700	0.9175078071379322
chr1	5071800	5072800	1.1744524671805008
chr1	5071900	5072900	0.9593686577745544
chr1	5072000	5073000	0.19715702638543103
chr1	5072100	5073100	-0.11617287017042753
chr1	5072200	5073200	0.5122107452869321
chr1	5072300	5073300	-0.058309421337748274
chr1	5072400	5073400	-0.3432741810305713
chr1	5072500	5073500	-0.1539473055172562
chr1	5072600	5073600	0.11974513076737445
chr1	5072700	5073700	0.1100614520157022
chr1	5073800	5074800	1.1480337765971675
chr1	5073900	5074900	1.3841795616170347
chr1	5074000	5075000	1.8987406423357494
chr1	5074100	5075100	2.0254230469211603
chr1	5074200	5075200	1.0475002859498208
chr1	5074300	5075300	1.2596457089713715
chr1	5074400	5075400	1.8073561617013791
chr1	5074500	5075500	2.0266151848876874
chr1	5074600	5075600	2.4731834293311814
chr1	5076000	5077000	2.2136130121067015
chr1	5076100	5077100	1.878396115489245
chr1	5076200	5077200	0.7293338615733941
chr1	5076300	5077300	1.3572147761955091
chr1	5076400	5077400	1.3411015680064835
chr1	5076500	5077500	0.9833446142727637
chr1	5076600	5077600	0.9391155663796286
chr1	5076700	5077700	0.2560289340286335
chr1	5076800	5077800	0.15336034537890253
chr1	5076900	5077900	-0.31675348379182594
chr1	5077000	5078000	-0.21493560773025472
chr1	5077100	5078100	-0.04778679907218019
chr1	5077200	5078200	0.7253957818646989
chr1	5077300	5078300	0.671209016518557
chr1	5077400	5078400	0.2683306316001717
chr1	5077500	5078500	0.7095000942451851
chr1	5077600	5078600	-0.04377973391175668
chr1	5077700	5078700	0.688632676243916
chr1	5077800	5078800	0.6645370915297766
chr1	5077900	5078900	0.3766117343559216
chr1	5078000	5079000	0.7816628791629889
chr1	5078100	5079100	0.682594398285612
chr1	5078200	5079200	0.48296359157400304
chr1	5078300	5079300	-0.30830933782007464
chr1	5078400	5079400	0.04631584121499559
chr1	5078500	5079500	-0.3015146177589469
chr1	5078600	5079600	0.16705368496938813
chr1	5078700	5079700	-0.0419109282318557
chr1	5078800	5079800	-0.1996830553633078
chr1	5078900	5079900	-0.24119151949486475
chr1	5079000	5080000	-0.4936573483844673
chr1	5079100	5080100	-0.28807617594298096
chr1	5079200	5080200	0.1005267961266628
chr1	5079300	5080300	1.25959264216503
chr1	5079400	5080400	1.7456012260378428
chr1	5079500	5080500	2.3764560699739046
chr1	5079600	5080600	2.305021168983599
chr1	5079700	5080700	2.38226757455273
chr1	5079800	5080800	3.140800238397069
chr1	5079900	5080900	3.437218653445663
chr1	5080000	5081000	4.064777957214352
chr1	5080100	5081100	4.6634029970802
chr1	5080200	5081200	4.392382591809843
chr1	5080300	5081300	4.032802315023287
chr1	5080400	5081400	3.672181838397603
chr1	5080500	5081500	3.2397704458283
chr1	5080600	5081600	2.9701846538265544
chr1	5080700	5081700	2.7142259884609623
chr1	5080800	5081800	2.592533926114303
chr1	5080900	5081900	2.902188930083679
chr1	5081000	5082000	2.553743803010489
chr1	5081100	5082100	0.8729482528667243
chr1	5081200	5082200	0.9242238405736244
chr1	5081300	5082300	0.44341285554318427
chr1	5081400	5082400	0.7912731349977256
chr1	5081500	5082500	0.8530219966307693
chr1	5081600	5082600	1.0114595313691896
chr1	5081700	5082700	1.1652545750184835
chr1	5081800	5082800	1.1516855413836706
chr1	5081900	5082900	0.3515187910524802
chr1	5082000	5083000	-1.1554399313126162
chr1	5082100	5083100	-1.4914142399486527
chr1	5082200	5083200	-1.5106955293119806
chr1	5082300	5083300	-1.9423184539025704
chr1	5082400	5083400	-2.330692947947896
chr1	5082500	5083500	-1.9813723572312505
chr1	5082600	5083600	-1.7723518672339218
chr1	5082700	5083700	-1.292244059153984
chr1	5082800	5083800	-0.9260963695103048
chr1	5082900	5083900	-1.342143180190197
chr1	5083000	5084000	-0.3780077557485879
chr1	5083100	5084100	1.361054769048356
chr1	5083200	5084200	1.1800789083410779
chr1	5083300	5084300	1.2186809747186471
chr1	5083400	5084400	1.7043759159323395
chr1	5083500	5084500	1.1274887617698457
chr1	5083600	5084600	1.4418801372418593
chr1	5083700	5084700	1.0948645787599605
chr1	5083800	5084800	0.3039614114516051
chr1	5083900	5084900	1.1259017403914484
chr1	5084000	5085000	1.1222699420998627
chr1	5084100	5085100	0.480654384880344
chr1	5084200	5085200	0.352578702319584
chr1	5084300	5085300	0.8860909998181898
chr1	5084400	5085400	0.6693321504906036
chr1	5084500	5085500	1.4601608791100598
chr1	5084600	5085600	1.2047029361316997
chr1	5084700	5085700	1.0277100368682963
chr1	5084800	5085800	0.8012531522260409
chr1	5084900	5085900	0.04702325295925404
chr1	5085000	5086000	0.10630164964354805
chr1	5085100	5086100	0.6358679220232459
chr1	5085200	5086200	1.302637618214958
chr1	5085300	5086300	0.8156937619047152
chr1	5085400	5086400	0.9094214905647656
chr1	5085500	5086500	0.447743231693131
chr1	5085600	5086600	0.8654436513698095
chr1	5085700	5086700	0.8270979489925722
chr1	5085800	5086800	1.26350738589468
chr1	5085900	5086900	1.7952249546018748
chr1	5086000	5087000	1.7903617056939016
chr1	5086100	5087100	1.575602768246115
chr1	5086200	5087200	1.7180836587449264
chr1	5086300	5087300	1.8657779852124883
chr1	5086400	5087400	1.5308419354838774
chr1	5086500	5087500	1.3159561989780342
chr1	5086600	5087600	1.0467944415845911
chr1	5086700	5087700	1.242273325980445
chr1	5086800	5087800	0.9529129970010976
chr1	5086900	5087900	0.8775835865937202
chr1	5087000	5088000	1.249525309891869
chr1	5087100	5088100	0.9421260563853788
chr1	5087200	5088200	0.8814866817469312
chr1	5087300	5088300	1.4545623761591109
chr1	5089000	5090000	1.4612931255949
chr1	5089100	5090100	1.5758966941552963
chr1	5089200	5090200	2.037226171985312
chr1	5089300	5090300	1.9957441640315243
chr1	5089400	5090400	2.0531887108648292
chr1	5089500	5090500	1.8489187189117149
chr1	5089600	5090600	1.898080976865684
chr1	5089700	5090700	1.833506706495978
chr1	5089800	5090800	1.6068448436825142
chr1	5089900	5090900	1.926596671000255
chr1	5090000	5091000	1.5618940305070654
chr1	5090100	5091100	1.2074506626246808
chr1	5091000	5092000	1.3094977767138134
chr1	5091100	5092100	0.6097207217714503
chr1	5091200	5092200	0.5425453766345758
chr1	5091300	5092300	-0.290045651878423
chr1	5091400	5092400	-0.3519817347623191
chr1	5091500	5092500	-0.5062420520704314
chr1	5091600	5092600	-0.06325751716385179
chr1	5091700	5092700	-0.01815532195924768
chr1	5091800	5092800	-0.09422287367860753
chr1	5091900	5092900	0.2482123902520209
chr1	5092000	5093000	-0.42707060517175266
chr1	5092100	5093100	-0.3299415923892418
chr1	5092200	5093200	-0.6530645639889133
chr1	5092300	5093300	0.08545018624167264
chr1	5092400	5093400	-0.0815212697446669
chr1	5092500	5093500	0.3255581779620665
chr1	5092600	5093600	-0.2585325668797024
chr1	5092700	5093700	-0.0009603917472442256
chr1	5092800	5093800	-0.1368011268539217
chr1	5092900	5093900	0.6268040456317203
chr1	5093000	5094000	0.7162671217596932
chr1	5093100	5094100	1.0364789606048703
chr1	5093200	5094200	1.4356224213051942
chr1	5093300	5094300	1.2126720881826214
chr1	5093400	5094400	1.3283920200570678
chr1	5093500	5094500	1.1565450610743926
chr1	5093600	5094600	1.297883783528247
chr1	5093700	5094700	1.4221202134848847
chr1	5093800	5094800	0.6272492150751345
chr1	5093900	5094900	0.2221481113708933
chr1	5094000	5095000	0.5574518129239772
chr1	5094100	5095100	1.0550116800752247
chr1	5094200	5095200	1.1540851239458385
chr1	5094300	5095300	1.5963346764949249
chr1	5094400	5095400	2.393544615621814
chr1	5094500	5095500	2.1780913791560192
chr1	5094600	5095600	2.2016616273594205
chr1	5094700	5095700	2.172803716214762
chr1	5094800	5095800	3.322193678871343
chr1	5094900	5095900	3.8090314901080538
chr1	5097400	5098400	1.28811991528545
chr1	5097500	5098500	1.69452971679895
chr1	5097600	5098600	1.7948498417019865
chr1	5097700	5098700	2.0345677243722697
chr1	5097800	5098800	2.4708816812565293
chr1	5097900	5098900	2.058320236051949
chr1	5098000	5099000	1.3996149887176799
chr1	5098100	5099100	1.7535803528381138
chr1	5098200	5099200	1.3520507022243369
chr1	5098300	5099300	1.7492712234305456
chr1	5098400	5099400	1.217439130311769
chr1	5098500	5099500	0.863298067112093
chr1	5098600	5099600	0.5150706560626082
chr1	5098700	5099700	0.677419099042688
chr1	5098800	5099800	0.5089264999961238
chr1	5098900	5099900	0.4182947791093995
chr1	5099000	5100000	0.7271929736446657
chr1	5099100	5100100	0.6096028705618979
chr1	5099200	5100200	0.2828646887885529
chr1	5099300	5100300	0.3548410994015249
chr1	5099400	5100400	0.12538653086931878
chr1	5099500	5100500	-0.09199438608498668
chr1	5099600	5100600	0.3137091652604253
chr1	5099700	5100700	-0.0483932478370222
chr1	5099800	5100800	0.053432225432291015
chr1	5099900	5100900	0.5213265226319046
chr1	5100000	5101000	0.6142218728134622
chr1	5100100	5101100	0.5691330715967323
chr1	5100200	5101200	0.7995480638172312
chr1	5100300	5101300	0.9443418838063584
chr1	5100400	5101400	2.2480375706325013
chr1	5100500	5101500	2.311998266047329
chr1	5100600	5101600	1.5457034239337453
chr1	5100700	5101700	1.2899870894356107
chr1	5100800	5101800	0.5566719280108284
chr1	5100900	5101900	0.2572531413535636
chr1	5101000	5102000	-0.12674331279929124
chr1	5101100	5102100	-0.06527847815067203
chr1	5101200	5102200	-0.21929074801438111
chr1	5101300	5102300	-1.1008563829459783
chr1	5101400	5102400	-2.139203418499011
chr1	5101500	5102500	-2.070641957658193
chr1	5101600	5102600	-0.9012342119500716
chr1	5101700	5102700	-0.7341337925549767
chr1	5101800	5102800	-0.36732376022441
chr1	5101900	5102900	0.06606966322679605
chr1	5102000	5103000	0.9664313900965835
chr1	5102100	5103100	1.0399406795301294
chr1	5102200	5103200	1.4127179442598463
chr1	5102300	5103300	1.7428317225823002
chr1	5102400	5103400	1.919456005223318
chr1	5102500	5103500	1.7347058650303335
chr1	5102600	5103600	0.9063025518377366
chr1	5102700	5103700	0.8084505834274438
chr1	5102800	5103800	0.871777769952641
chr1	5102900	5103900	1.2225146660877946
chr1	5103000	5104000	0.6984597127695623
chr1	5103100	5104100	0.6217133211545562
chr1	5103200	5104200	0.4269408564190549
chr1	5103300	5104300	0.5271231320755289
chr1	5103400	5104400	0.6707852386051498
chr1	5103500	5104500	1.5161768122208463
chr1	5103600	5104600	1.7808491271742541
chr1	5103700	5104700	1.8672546755156605
chr1	5103800	5104800	2.0353959687941066
chr1	5103900	5104900	1.5941238730833869
chr1	5104000	5105000	1.3242943168455636
chr1	5104100	5105100	1.0119685197348078
chr1	5104200	5105200	1.3062547360881829
chr1	5104300	5105300	1.326186820882345
chr1	5104400	5105400	1.494392664248508
chr1	5104500	5105500	0.7315412317759562
chr1	5104600	5105600	0.17810852699344815
chr1	5104700	5105700	0.4742301245509046
chr1	5104800	5105800	0.07356292819584231
chr1	5104900	5105900	-0.3043990290074439
chr1	5105000	5106000	0.34637385838190154
chr1	5105100	5106100	1.06402123242766
chr1	5105200	5106200	0.5182105417091206
chr1	5105300	5106300	0.7758342643906002
chr1	5105400	5106400	0.2415601512963071
chr1	5105500	5106500	0.22444846586420414
chr1	5105600	5106600	0.6855875218072982
chr1	5105700	5106700	0.3261293452581496
chr1	5105800	5106800	0.6113121873768663
chr1	5105900	5106900	0.8033456045658789
chr1	5106000	5107000	0.1316581661585536
chr1	5106100	5107100	-0.6379236196161164
chr1	5106800	5107800	0.5096200519498977
chr1	5106900	5107900	-0.07683501178321361
chr1	5107000	5108000	0.12273451665847558
chr1	5107100	5108100	-0.2782774126296246
chr1	5107200	5108200	-0.12340153255248686
chr1	5107300	5108300	0.07994319767401926
chr1	5107400	5108400	0.08228190566788482
chr1	5107500	5108500	0.29493531996653394
chr1	5107600	5108600	0.2772144833417513
chr1	5107700	5108700	0.2646457310374776
chr1	5107800	5108800	0.20202910193357648
chr1	5107900	5108900	1.1303231479118503
chr1	5108000	5109000	1.2606211755370709
chr1	5108100	5109100	1.502489316127758
chr1	5108200	5109200	1.6383501216412828
chr1	5108300	5109300	1.9454472979424071
chr1	5108400	5109400	1.8376414043651093
chr1	5108500	5109500	2.7483369954515897
chr1	5108600	5109600	2.30370666369176
chr1	5108700	5109700	1.5940232576289437
chr1	5108800	5109800	1.2383016259967097
chr1	5108900	5109900	1.0538583519039906
chr1	5109000	5110000	1.3033768582080587
chr1	5109100	5110100	1.381037884288191
chr1	5109200	5110200	1.5220389285215534
chr1	5109300	5110300	0.8716191041389834
chr1	5109400	5110400	0.8069822917819933
chr1	5109500	5110500	-0.029353173591354236
chr1	5109600	5110600	0.2682484051688573
chr1	5109700	5110700	1.0699696623288868
chr1	5109800	5110800	0.8817800062481371
chr1	5109900	5110900	0.9943926878558378
chr1	5110000	5111000	0.8903353114861665
chr1	5110100	5111100	1.1754399220694256
chr1	5110200	5111200	0.7312774241934404
chr1	5110300	5111300	1.2531938712036907
chr1	5110400	5111400	1.555031367843786
chr1	5110500	5111500	1.1444634635157158
chr1	5110600	5111600	1.2418053598807286
chr1	5110700	5111700	1.1381801889541652
chr1	5110800	5111800	1.1895878757784766
chr1	5110900	5111900	0.8651966800069952
chr1	5111000	5112000	0.4149889117089088
chr1	5111100	5112100	-0.1811767775641049
chr1	5111200	5112200	-0.08557091737883603
chr1	5111300	5112300	-0.27966312079775185
chr1	5112500	5113500	0.5262558348194518
chr1	5112600	5113600	0.04607807134866819
chr1	5112700	5113700	0.007642704673766064
chr1	5112800	5113800	0.7071128893403352
chr1	5112900	5113900	0.4686148590126242
chr1	5113000	5114000	0.31674077531131983
chr1	5113100	5114100	0.5827711633810713
chr1	5113200	5114200	0.08754492937659572
chr1	5113300	5114300	-0.9107404085359851
chr1	5113400	5114400	-1.9337732148104
chr1	5113500	5114500	-2.317392310446474
chr1	5113600	5114600	-1.925537733643485
chr1	5113700	5114700	-1.3257507794581704
chr1	5113800	5114800	-1.686427761830191
chr1	5113900	5114900	-2.636250537895602
chr1	5114000	5115000	-3.3259559840506348
chr1	5114100	5115100	-3.3154654865676814
chr1	5114200	5115200	-2.8985489025918514
chr1	5114300	5115300	-2.251688189390734
chr1	5114400	5115400	-1.5921538238352948
chr1	5114500	5115500	-1.3260343757799329
chr1	5114600	5115600	-1.6583248465588614
chr1	5116100	5117100	-0.2058501478294257
chr1	5117800	5118800	0.5320899197202209
chr1	5117900	5118900	0.4829827168378562
chr1	5118000	5119000	-1.0768116113050195
chr1	5118100	5119100	-0.9182922616905356
chr1	5118200	5119200	-1.0561791389524555
chr1	5118300	5119300	-1.1447217824699325
chr1	5118400	5119400	-1.26611437929348
chr1	5118500	5119500	-1.6237693680366252
chr1	5118600	5119600	-2.5629216918780955
chr1	5118700	5119700	-2.4672875759827617
chr1	5120500	5121500	-1.024815548609426
chr1	5120600	5121600	-0.8173296012996244
chr1	5120700	5121700	-0.7865104300627495
chr1	5120800	5121800	-0.4465609832261356
chr1	5120900	5121900	-0.5033694761479339
chr1	5121000	5122000	0.021438013434671527
chr1	5121100	5122100	-0.3988981432223725
chr1	5121200	5122200	-0.4235943600003165
chr1	5121300	5122300	-0.8708702356648008
chr1	5121400	5122400	-1.175114968607461
chr1	5121500	5122500	0.15460849231456333
chr1	5121600	5122600	0.3323400407152595
chr1	5121700	5122700	-0.09126539518213954
chr1	5121800	5122800	-0.3403432186451545
chr1	5121900	5122900	0.05309516453687305
chr1	5122000	5123000	0.06714400695535759
chr1	5122100	5123100	0.23353946392062944
chr1	5122200	5123200	0.2704209760708066
chr1	5122300	5123300	0.4877553124919396
chr1	5122400	5123400	0.5218613836186731
chr1	5122500	5123500	-0.19374025540385667
chr1	5122600	5123600	0.1254279127710753
chr1	5122700	5123700	0.9970961629178308
chr1	5122800	5123800	1.2528136171357724
chr1	5123100	5124100	0.3134853576475979
chr1	5123200	5124200	1.118707815642773
chr1	5123300	5124300	1.2608973224940183
chr1	5123400	5124400	1.3955428829455894
chr1	5124500	5125500	-1.0487716771926494
chr1	5124600	5125600	-0.010180466030746745
chr1	5124700	5125700	0.1400379326812793
chr1	5124800	5125800	0.08123998515107114
chr1	5124900	5125900	0.17939929166719612
chr1	5125000	5126000	0.23554686703525424
chr1	5125100	5126100	0.5750494102469964
chr1	5125200	5126200	0.9884488989212316
chr1	5125300	5126300	0.9139693052066272
chr1	5125400	5126400	1.2736859031100556
chr1	5125500	5126500	1.2751883228621643
chr1	5125600	5126600	1.1963878268605803
chr1	5125700	5126700	1.5238696279416826
chr1	5125800	5126800	0.8942510969247276
chr1	5125900	5126900	1.402646996181033
chr1	5126000	5127000	1.7483950114052635
chr1	5126100	5127100	0.9818440459861679
chr1	5126200	5127200	0.3732413337578033
chr1	5126300	5127300	0.6678224473726553
chr1	5126400	5127400	0.14674111982717944
chr1	5126500	5127500	0.3919808947518747
chr1	5126600	5127600	-0.08714260785684777
chr1	5126700	5127700	0.04785197956974637
chr1	5126800	5127800	0.8848909426141667
chr1	5126900	5127900	0.6012994297940305
chr1	5127000	5128000	0.7190922743522509
chr1	5127100	5128100	1.8408963789042865
chr1	5127200	5128200	2.1560396857731883
chr1	5127300	5128300	1.7179014091130154
chr1	5127400	5128400	1.8322696103091027
chr1	5127500	5128500	2.0095514494045594
chr1	5127600	5128600	1.8058587447402552
chr1	5127700	5128700	1.7837660701604552
chr1	5127800	5128800	1.9748932785551883
chr1	5127900	5128900	2.2855918488824303
chr1	5128000	5129000	2.429841205286136
chr1	5128100	5129100	2.3638389885010445
chr1	5128200	5129200	2.671947905987579
chr1	5128300	5129300	2.849206461092804
chr1	5129300	5130300	0.8418219552211031
chr1	5129400	5130400	0.8031873878672517
chr1	5130600	5131600	2.0986159111989564
chr1	5130700	5131700	2.0931148842297302
chr1	5130800	5131800	2.5452158075452584
chr1	5130900	5131900	1.993421566118745
chr1	5131000	5132000	2.042023188669994
chr1	5131100	5132100	1.7578212293390258
chr1	5131200	5132200	1.6334874805735693
chr1	5131300	5132300	1.5039753992063023
chr1	5131400	5132400	1.2930829516010152
chr1	5131500	5132500	1.3001758653034183
chr1	5132100	5133100	0.4377289711644226
chr1	5132200	5133200	0.4578505296469023
chr1	5132300	5133300	-0.050808929978566605
chr1	5132400	5133400	0.13903056590543475
chr1	5132500	5133500	-0.3332748797719695
chr1	5132600	5133600	-0.06466179723224891
chr1	5132700	5133700	0.099313180007646
chr1	5132800	5133800	0.14227188318951067
chr1	5132900	5133900	0.03538971141934796
chr1	5133000	5134000	-0.160332029611487
chr1	5133100	5134100	-1.0975744370893459
chr1	5133200	5134200	-1.030248469489868
chr1	5133300	5134300	-0.6381559207275266
chr1	5133400	5134400	-0.8516490936145997
chr1	5133500	5134500	-0.462112321153889
chr1	5133600	5134600	-0.610228174332152
chr1	5133700	5134700	-0.5790959316306938
chr1	5133800	5134800	-0.5402116143174629
chr1	5133900	5134900	-0.17295500158532456
chr1	5134000	5135000	0.05872525475838636
chr1	5134100	5135100	1.138766626415063
chr1	5134200	5135200	1.6802102514572212
chr1	5134300	5135300	1.7720559437929029
chr1	5134400	5135400	1.6299008859422648
chr1	5134500	5135500	2.4561306566957666
chr1	5134600	5135600	2.319727395721144
chr1	5134700	5135700	2.3431802876960237
chr1	5134800	5135800	2.078401718242457
chr1	5134900	5135900	2.48773433144112
chr1	5135000	5136000	1.9741741812664497
chr1	5135100	5136100	2.1898647311012778
chr1	5135200	5136200	2.4734017827331067
chr1	5135300	5136300	2.3301643713432507
chr1	5135400	5136400	2.1046686077055723
chr1	5135500	5136500	1.0249343013303376
chr1	5135600	5136600	0.8921346352856838
chr1	5135700	5136700	1.1897928631158887
chr1	5135800	5136800	1.1716251971273892
chr1	5135900	5136900	0.3379692032628793
chr1	5136000	5137000	0.7939457634855088
chr1	5137200	5138200	-1.2866085294926208
chr1	5137300	5138300	-1.0296222986205643
chr1	5137400	5138400	-0.5997402049397919
chr1	5137500	5138500	-0.3942630392261761
chr1	5137600	5138600	-1.2055031615593943
chr1	5137700	5138700	-1.0440713969300823
chr1	5137800	5138800	-0.5312467745667806
chr1	5137900	5138900	0.007785614832013177
chr1	5138000	5139000	-0.11959066748085788
chr1	5138100	5139100	0.03223683612145553
chr1	5138200	5139200	0.4553993482283844
chr1	5138300	5139300	0.10116368246918783
chr1	5138400	5139400	-0.4158211998814682
chr1	5138500	5139500	-0.1538411287404109
chr1	5138600	5139600	0.8707969965384574
chr1	5138700	5139700	0.965921115455212
chr1	5138800	5139800	0.9743292659576868
chr1	5138900	5139900	1.0717645171138086
chr1	5139000	5140000	1.3085549738869884
chr1	5139100	5140100	1.3055107895508349
chr1	5139200	5140200	1.0317058462792172
chr1	5139300	5140300	1.5903164699190744
chr1	5139400	5140400	2.1007375669034305
chr1	5139500	5140500	2.2613705782731928
chr1	5139600	5140600	2.336612476463181
chr1	5139700	5140700	1.831449498069244
chr1	5139800	5140800	2.176369861901464
chr1	5139900	5140900	2.2164624358994605
chr1	5140000	5141000	1.857704244745704
chr1	5140100	5141100	1.5238048053510262
chr1	5140200	5141200	1.6740915065548123
chr1	5140300	5141300	0.8230037615703533
chr1	5140400	5141400	0.7691270164057009
chr1	5140500	5141500	0.4113453459025875
chr1	5140600	5141600	-0.14542918001196622
chr1	5140700	5141700	0.5192221020289616
chr1	5140800	5141800	0.6583869581140616
chr1	5140900	5141900	0.2337718634077244
chr1	5141000	5142000	-0.02681560042839464
chr1	5141100	5142100	0.07893855784043782
chr1	5141200	5142200	0.011235382579137304
chr1	5141300	5142300	0.5175075015858472
chr1	5141400	5142400	0.7298525982126529
chr1	5141500	5142500	0.8920523463033241
chr1	5141600	5142600	1.178553728918938
chr1	5141700	5142700	0.18976133615413016
chr1	5141800	5142800	0.2307053598839356
chr1	5141900	5142900	0.3940755975534408
chr1	5142000	5143000	0.7361469877055081
chr1	5142100	5143100	0.9750986927922106
chr1	5142200	5143200	1.3042604263834396
chr1	5142300	5143300	1.1922073363246837
chr1	5142400	5143400	0.8155364762916841
chr1	5142500	5143500	0.8419078151210129
chr1	5142600	5143600	0.8169020841587005
chr1	5142700	5143700	1.5495757019496974
chr1	5142800	5143800	1.4791038648845305
chr1	5142900	5143900	1.4211299643673636
chr1	5143000	5144000	1.3209768698121072
chr1	5143100	5144100	1.2174911584432841
chr1	5144100	5145100	1.3475870826821414
chr1	5144200	5145200	1.209307062036184
chr1	5144300	5145300	1.3323080854796578
chr1	5144400	5145400	1.0590924381266158
chr1	5144500	5145500	0.92381751793807
chr1	5144600	5145600	0.0460953531448076
chr1	5144700	5145700	0.035783078621350564
chr1	5144800	5145800	-0.15981337949699936
chr1	5144900	5145900	-0.4124971919475972
chr1	5145000	5146000	-0.4405511864995133
chr1	5145100	5146100	-0.2520297509677216
chr1	5145200	5146200	-0.2458440684019477
chr1	5145300	5146300	-0.2967122382872248
chr1	5145400	5146400	-0.3891586299200592
chr1	5145500	5146500	-0.5528309814752331
chr1	5145600	5146600	0.2305214579350992
chr1	5145700	5146700	-0.04208393248804923
chr1	5145800	5146800	0.11616166696258905
chr1	5145900	5146900	-0.20497886877027627
chr1	5146000	5147000	-0.20711525650120421
chr1	5146100	5147100	0.29602267386887177
chr1	5146200	5147200	0.12226971240709494
chr1	5146300	5147300	-0.2508561605633181
chr1	5146400	5147400	-0.41860252520515545
chr1	5146500	5147500	-0.5138310741771572
chr1	5146600	5147600	-0.9431594648051844
chr1	5146700	5147700	-0.5745548802999064
chr1	5146800	5147800	-0.32501621864873154
chr1	5146900	5147900	-0.4119629367943996
chr1	5147000	5148000	-0.3096678836873195
chr1	5147100	5148100	-1.0203082544684887
chr1	5147200	5148200	-0.5443070436463336
chr1	5147300	5148300	-0.7712612301965059
chr1	5147400	5148400	-0.9059670929490476
chr1	5147500	5148500	-0.2829731438200993
chr1	5147600	5148600	-0.03140981210470934
chr1	5147700	5148700	0.035285889341041744
chr1	5147800	5148800	0.04385544989122063
chr1	5147900	5148900	-0.0015370754316740387
chr1	5148000	5149000	0.15975187849817676
chr1	5148100	5149100	0.8478624702170339
chr1	5148200	5149200	0.3959861653241726
chr1	5148300	5149300	0.9657049634800284
chr1	5148400	5149400	1.498373667121349
chr1	5148500	5149500	0.7947031431847569
chr1	5148600	5149600	0.7770847469779323
chr1	5148700	5149700	0.7217960055192272
chr1	5148800	5149800	0.005061688566602212
chr1	5148900	5149900	0.2425697173522418
chr1	5149000	5150000	0.1293373547270433
chr1	5149100	5150100	-0.29704024979660104
chr1	5149200	5150200	-0.7989563941568943
chr1	5149300	5150300	-0.6757065154189098
chr1	5149400	5150400	-1.0362340357571895
chr1	5149500	5150500	-0.9373178072328964
chr1	5149600	5150600	-1.7493492505577066
chr1	5149700	5150700	-1.8116701779248503
chr1	5149800	5150800	-1.530260998290352
chr1	5149900	5150900	-1.7953868047787018
chr1	5150000	5151000	-1.8035349072806353
chr1	5150100	5151100	-2.036336733582857
chr1	5150200	5151200	-1.0832363595237149
chr1	5150300	5151300	-1.363246873948178
chr1	5150900	5151900	0.8548253383242193
chr1	5151000	5152000	1.459115998584031
chr1	5151100	5152100	1.7175217189563057
chr1	5151200	5152200	1.4644513460325241
chr1	5151300	5152300	1.081078604786596
chr1	5151400	5152400	0.906854490673336
chr1	5151500	5152500	0.6451381221815489
chr1	5151600	5152600	0.5860896438585382
chr1	5151700	5152700	0.455632765018771
chr1	5151800	5152800	-0.033583286440231105
chr1	5151900	5152900	0.05754111350315416
chr1	5152000	5153000	-0.6521417782207274
chr1	5154100	5155100	-0.7573277644732413
chr1	5154200	5155200	-0.5133472489278176
chr1	5154300	5155300	-0.19215424184622126
chr1	5154400	5155400	0.1560323718273415
chr1	5154500	5155500	-0.02691835738779174
chr1	5154600	5155600	0.013504161012199787
chr1	5154700	5155700	-0.37802253467049296
chr1	5154800	5155800	-0.11045817945111673
chr1	5154900	5155900	-0.1780637339348144
chr1	5155000	5156000	0.6308944786851793
chr1	5155100	5156100	1.277617104691018
chr1	5155200	5156200	1.3617290434093439
chr1	5155300	5156300	1.4367520736634671
chr1	5155400	5156400	0.5266724645663996
chr1	5155500	5156500	0.7496828422142251
chr1	5155600	5156600	1.0039197199956198
chr1	5155700	5156700	1.3479531517955123
chr1	5155800	5156800	1.2649621080010949
chr1	5155900	5156900	1.0689598295748342
chr1	5156000	5157000	0.7337534220757171
chr1	5156100	5157100	0.2783339476254241
chr1	5156200	5157200	0.3782066362676723
chr1	5156300	5157300	-0.2528498750128935
chr1	5156400	5157400	0.8804231370460155
chr1	5156500	5157500	0.2390441633381553
chr1	5156600	5157600	0.16095037463109088
chr1	5156700	5157700	0.19761389595057446
chr1	5156800	5157800	0.17105534065374844
chr1	5156900	5157900	0.5139398473780831
chr1	5157000	5158000	0.08720361651095114
chr1	5157100	5158100	-0.3336048769866833
chr1	5157200	5158200	-1.0307407856623247
chr1	5157300	5158300	-0.10614463718289352
chr1	5157400	5158400	-0.6861169304020869
chr1	5157500	5158500	0.09946238237436128
chr1	5157600	5158600	-0.7498242914524791
chr1	5157700	5158700	-0.9044752108467602
chr1	5157800	5158800	-0.7967004538540925
chr1	5157900	5158900	-0.465725096481445
chr1	5158000	5159000	0.024009963214069917
chr1	5158100	5159100	0.7923065831444002
chr1	5158200	5159200	1.1465182857463927
chr1	5158300	5159300	0.9605589574800024
chr1	5158400	5159400	1.8390269336508973
chr1	5158500	5159500	1.8199952494899256
chr1	5158600	5159600	2.6508397678531885
chr1	5158700	5159700	2.1550959602985995
chr1	5158800	5159800	1.293351136388218
chr1	5161200	5162200	1.373250468363632
chr1	5161300	5162300	1.4577552960635871
chr1	5161400	5162400	2.467860032265209
chr1	5161500	5162500	3.0444536958406547
chr1	5161600	5162600	2.66968935606052
chr1	5161700	5162700	2.8441219828144084
chr1	5161800	5162800	3.0861066711429395
chr1	5161900	5162900	2.891364448174422
chr1	5162000	5163000	2.679527142482056
chr1	5162100	5163100	2.4980928389581942
chr1	5162200	5163200	2.461242713188037
chr1	5162300	5163300	1.6356174237191636
chr1	5162400	5163400	0.11293443165686995
chr1	5162500	5163500	-0.6746975727452206
chr1	5162600	5163600	-0.7110869596450412
chr1	5162700	5163700	-0.7675221349311552
chr1	5162800	5163800	-1.0069284989761578
chr1	5162900	5163900	-0.8039402493364111
chr1	5163000	5164000	-0.4669373087427849
chr1	5163100	5164100	-0.5444808569022757
chr1	5163200	5164200	-0.3066617797523974
chr1	5163300	5164300	0.2583763880721604
chr1	5163400	5164400	0.996276767422992
chr1	5163500	5164500	1.164250987075839
chr1	5163600	5164600	0.9431161260945092
chr1	5163700	5164700	0.8920449888866716
chr1	5163800	5164800	1.0553939567275972
chr1	5163900	5164900	1.4603131615382807
chr1	5164000	5165000	1.4543157379980203
chr1	5164100	5165100	1.3485798501870865
chr1	5164200	5165200	0.8534074132151077
chr1	5164300	5165300	0.7661413278457226
chr1	5164400	5165400	0.6392907870716327
chr1	5164500	5165500	0.8131245056437707
chr1	5164600	5165600	0.7217265650087143
chr1	5164700	5165700	0.7155915270906172
chr1	5164800	5165800	0.900354313795148
chr1	5164900	5165900	0.6333220062997511
chr1	5165000	5166000	0.9284024325389097
chr1	5165100	5166100	1.1804690284043051
chr1	5165200	5166200	0.8958831659736397
chr1	5165300	5166300	0.7364218297561392
chr1	5165400	5166400	1.156490006162032
chr1	5165500	5166500	1.1897222761865092
chr1	5165600	5166600	1.351036490020107
chr1	5165700	5166700	1.3461181592049687
chr1	5165800	5166800	1.0538494928281898
chr1	5165900	5166900	0.25957975613659634
chr1	5166000	5167000	-0.6592010520816458
chr1	5166100	5167100	-0.4678729109312228
chr1	5166200	5167200	-0.288955234236544
chr1	5166300	5167300	-0.4797572300693093
chr1	5166400	5167400	-0.5502701424807463
chr1	5166500	5167500	-1.304405597542735
chr1	5166600	5167600	-1.180942939267606
chr1	5166700	5167700	-0.7708532746430928
chr1	5166800	5167800	-0.2727702737749568
chr1	5166900	5167900	0.3913664479032589
chr1	5167000	5168000	0.843538806508184
chr1	5167100	5168100	0.3487618380484275
chr1	5167200	5168200	0.6157231761927582
chr1	5167300	5168300	0.557247839849446
chr1	5167400	5168400	0.12757372750384827
chr1	5167500	5168500	0.5697432292931768
chr1	5167600	5168600	0.6711190111444459
chr1	5167700	5168700	-0.015047091135342569
chr1	5167800	5168800	-0.4840836469413447
chr1	5167900	5168900	-0.6051148962082217
chr1	5168000	5169000	-0.5561887228587856
chr1	5168100	5169100	0.05484109762427219
chr1	5168200	5169200	-0.2586545055120909
chr1	5168300	5169300	0.3342685557607898
chr1	5168400	5169400	0.28553400251701805
chr1	5168500	5169500	0.2273455657675664
chr1	5168600	5169600	0.1814666200916269
chr1	5168700	5169700	0.3375932566008236
chr1	5168800	5169800	-0.1816435887533296
chr1	5168900	5169900	-0.6686942325339201
chr1	5169000	5170000	-0.8039888681973735
chr1	5169100	5170100	-0.6550986865887835
chr1	5169200	5170200	-0.08502085903756858
chr1	5169300	5170300	-0.2876407001765398
chr1	5169400	5170400	-0.02597471527852309
chr1	5169500	5170500	0.6347510323667382
chr1	5169600	5170600	0.4736026079489134
chr1	5169700	5170700	0.8347044092500335
chr1	5169800	5170800	1.3539123815759986
chr1	5169900	5170900	1.31582795335992
chr1	5170000	5171000	1.1849137924450568
chr1	5170100	5171100	0.9621266372409096
chr1	5170200	5171200	0.5749165601894575
chr1	5170300	5171300	0.4469005371933738
chr1	5170400	5171400	0.6026992655211163
chr1	5170500	5171500	0.2283229893774339
chr1	5170600	5171600	0.5576972379542874
chr1	5170700	5171700	0.5639534880549246
chr1	5170800	5171800	0.7214593946945447
chr1	5170900	5171900	1.8084903864792463
chr1	5171000	5172000	1.9168266747178626
chr1	5171100	5172100	1.4627273204397533
chr1	5171200	5172200	1.8387342263910365
chr1	5171300	5172300	1.9035245508717524
chr1	5171400	5172400	1.178241746302965
chr1	5171500	5172500	0.8217702532978715
chr1	5171600	5172600	0.287840606806017
chr1	5171700	5172700	0.180159721337732
chr1	5171800	5172800	0.05173014398548463
chr1	5171900	5172900	0.059772020118655365
chr1	5172000	5173000	0.3724397590765019
chr1	5172100	5173100	0.476162814781019
chr1	5172200	5173200	0.3267186081570144
chr1	5172300	5173300	0.504511256881609
chr1	5172400	5173400	1.6797959152220563
chr1	5172500	5173500	1.1956504030611228
chr1	5172600	5173600	1.5598103603678584
chr1	5172700	5173700	1.7420508117128968
chr1	5172800	5173800	2.0962193370665947
chr1	5172900	5173900	1.4793335784015045
chr1	5173000	5174000	1.1069847023204684
chr1	5173100	5174100	1.3376217466734783
chr1	5173200	5174200	1.0222954406296827
chr1	5173300	5174300	0.4709700124693525
chr1	5173400	5174400	0.13809514356260902
chr1	5173500	5174500	0.3777012211782317
chr1	5173600	5174600	0.6433988863907774
chr1	5173700	5174700	0.19081582561873506
chr1	5173800	5174800	-0.115353963263417
chr1	5173900	5174900	0.2026160410053666
chr1	5174000	5175000	0.49936957975733387
chr1	5174100	5175100	-0.040646838375768435
chr1	5174200	5175200	0.20289643777462607
chr1	5174300	5175300	0.1624146945408992
chr1	5174400	5175400	-0.09248617115829498
chr1	5174500	5175500	0.27777670999881504
chr1	5175600	5176600	-1.055824594235869
chr1	5175700	5176700	-1.0305588409064514
chr1	5175800	5176800	-1.2482732508014558
chr1	5175900	5176900	-1.1974701596517603
chr1	5176000	5177000	-0.34445658285362957
chr1	5176100	5177100	-0.0705892160885046
chr1	5176200	5177200	-0.31965743848006034
chr1	5176300	5177300	-0.218021893613232
chr1	5176400	5177400	-0.28094813201924684
chr1	5176500	5177500	-0.17096610782984692
chr1	5176600	5177600	-0.3743701564593443
chr1	5176700	5177700	-0.252622483488888
chr1	5176800	5177800	-0.09197301412882973
chr1	5176900	5177900	0.04801257653464094
chr1	5177000	5178000	0.22311363263960207
chr1	5177100	5178100	0.4642367337250982
chr1	5177200	5178200	1.2809820217420171
chr1	5177300	5178300	1.106018767505094
chr1	5177400	5178400	2.2942016986219067
chr1	5177500	5178500	2.905276343458582
chr1	5177600	5178600	2.515152402886238
chr1	5177700	5178700	2.2739647354689043
chr1	5177800	5178800	1.8870804210427243
chr1	5177900	5178900	1.5160815773302465
chr1	5178000	5179000	0.8771792619422303
chr1	5178100	5179100	0.4281752275718922
chr1	5178200	5179200	0.30675775570056746
chr1	5178300	5179300	0.4997818113248757
chr1	5178400	5179400	-0.9361199134962293
chr1	5178500	5179500	-0.7232821832851635
chr1	5178600	5179600	0.06932757846930432
chr1	5178700	5179700	0.20986111999053172
chr1	5178800	5179800	0.08790354288665347
chr1	5178900	5179900	0.3855071829340765
chr1	5179000	5180000	-0.5229804990173036
chr1	5179100	5180100	0.09431616487277536
chr1	5179200	5180200	-0.33818620511895003
chr1	5179300	5180300	-0.13771817141918474
chr1	5179400	5180400	-0.2805274408081497
chr1	5179500	5180500	-0.8129254814222331
chr1	5179600	5180600	-1.2217892605336118
chr1	5179700	5180700	-1.1163163303250565
chr1	5179800	5180800	-0.5608689243943829
chr1	5179900	5180900	-0.7496888787065463
chr1	5180000	5181000	0.08610819402087123
chr1	5180100	5181100	-0.5150350269813917
chr1	5182400	5183400	1.8637672799588316
chr1	5182500	5183500	1.8797592829846856
chr1	5182600	5183600	1.397735690137227
chr1	5182700	5183700	1.2300086194928022
chr1	5182800	5183800	1.3653666625279752
chr1	5182900	5183900	1.6365315775250693
chr1	5183000	5184000	1.8455546570856558
chr1	5183100	5184100	1.2014063603658915
chr1	5183200	5184200	0.8434245890058909
chr1	5183300	5184300	0.6817339387352593
chr1	5183400	5184400	0.471344249292578
chr1	5183500	5184500	0.2829541180904338
chr1	5183600	5184600	1.1960593353528015
chr1	5183700	5184700	0.972893889529546
chr1	5183800	5184800	0.4400214062821604
chr1	5183900	5184900	0.5085713234290542
chr1	5184000	5185000	0.5004613066016075
chr1	5184100	5185100	0.32076146537395245
chr1	5184200	5185200	0.8234783683744993
chr1	5184300	5185300	0.0988865562326444
chr1	5184400	5185400	0.6069289265802413
chr1	5184500	5185500	0.7113772727319101
chr1	5184600	5185600	-0.015519443164479485
chr1	5184700	5185700	0.6582340888422358
chr1	5184800	5185800	1.5437028930247538
chr1	5184900	5185900	0.4678415864658002
chr1	5185000	5186000	0.8011348614980923
chr1	5185100	5186100	1.4228810824891005
chr1	5185200	5186200	1.6227882969942038
chr1	5185300	5186300	2.452887559261085
chr1	5185400	5186400	2.2592125545842405
chr1	5185500	5186500	1.963740938057889
chr1	5185600	5186600	2.0022652441619373
chr1	5185700	5186700	1.8234934669708087
chr1	5185800	5186800	1.336222760127346
chr1	5185900	5186900	2.06273751988111
chr1	5186000	5187000	1.5632617611782837
chr1	5186100	5187100	1.375648944977988
chr1	5186200	5187200	0.7414146333496003
chr1	5186300	5187300	0.0026162086044889425
chr1	5186400	5187400	-0.9010398619945754
chr1	5186500	5187500	0.28540296673070936
chr1	5186600	5187600	-0.3467473403649872
chr1	5186700	5187700	-0.5693546355295349
chr1	5186800	5187800	-0.18725731757008895
chr1	5186900	5187900	-0.6354107619810454
chr1	5187000	5188000	-1.1048289470849528
chr1	5187100	5188100	-0.6403808935161143
chr1	5187200	5188200	-0.8996610039047869
chr1	5187300	5188300	-1.071586801052707
chr1	5187400	5188400	-0.3632444360815624
chr1	5187500	5188500	-1.2886813966195472
chr1	5187600	5188600	-0.608392361459385
chr1	5187700	5188700	-1.1161465374814052
chr1	5187800	5188800	-1.1358814651549891
chr1	5187900	5188900	-0.7777741966730005
chr1	5188000	5189000	0.030195828394683433
chr1	5188100	5189100	-0.052520493391011766
chr1	5188200	5189200	0.17069341220583334
chr1	5188300	5189300	0.2035329199036562
chr1	5188400	5189400	0.06240611083090732
chr1	5188500	5189500	-0.35672310378889144
chr1	5188600	5189600	-0.9241902609721512
chr1	5188700	5189700	-0.5598453786393778
chr1	5188800	5189800	-0.5593208030317749
chr1	5188900	5189900	-0.2306308842331029
chr1	5189000	5190000	0.01500680558041352
chr1	5189100	5190100	0.06864708874741053
chr1	5189200	5190200	-0.007403012012703067
chr1	5189300	5190300	0.2804423082938132
chr1	5189400	5190400	0.5360443808292371
chr1	5189500	5190500	1.405624690434773
chr1	5189600	5190600	2.158942062347088
chr1	5190800	5191800	-0.0991938131657338
chr1	5190900	5191900	0.23785336691087325
chr1	5191000	5192000	0.3244419429630829
chr1	5191100	5192100	0.38723564101715263
chr1	5191200	5192200	0.10749913716121756
chr1	5191300	5192300	-0.0069229164789896
chr1	5191400	5192400	-0.4088500035404261
chr1	5191500	5192500	-0.007349493821826735
chr1	5191600	5192600	-0.5808842738437299
chr1	5191700	5192700	-0.6215627347721769
chr1	5191800	5192800	-0.6884800444535124
chr1	5191900	5192900	-0.7363262802778776
chr1	5192000	5193000	-0.9575779044354232
chr1	5192100	5193100	-1.1037307843242732
chr1	5192200	5193200	-1.1696514102264166
chr1	5192300	5193300	-1.0304313246216992
chr1	5193000	5194000	-0.7855399003688925
chr1	5193100	5194100	-0.30113793139617884
chr1	5193200	5194200	-0.5793056268920781
chr1	5193300	5194300	-0.6761065257466982
chr1	5193400	5194400	-0.5092199956847012
chr1	5193500	5194500	-0.8900238865540672
chr1	5193600	5194600	-1.1901795031730629
chr1	5193700	5194700	-1.1373372648008262
chr1	5193800	5194800	-0.8809996166075994
chr1	5193900	5194900	-1.0826774267379622
chr1	5194000	5195000	-0.5967748621575262
chr1	5194100	5195100	-1.1724349990602685
chr1	5194200	5195200	-1.2613043317466883
chr1	5194300	5195300	-0.9534448679158956
chr1	5194400	5195400	-1.5392457151368517
chr1	5194500	5195500	-1.4666945525038395
chr1	5194600	5195600	-1.2172521900719482
chr1	5194700	5195700	-1.2969872368249185
chr1	5194800	5195800	-1.2305010407823889
chr1	5194900	5195900	-1.1854655999310235
chr1	5195000	5196000	-1.1327841799425593
chr1	5195100	5196100	-1.0623868545462898
chr1	5195200	5196200	-0.8185548618468451
chr1	5195300	5196300	-0.7913958620038116
chr1	5195400	5196400	-0.03062785074686868
chr1	5195500	5196500	0.5214666741809346
chr1	5195600	5196600	0.6024443966852914
chr1	5195700	5196700	0.7287524015575317
chr1	5195800	5196800	0.5390985019464543
chr1	5195900	5196900	0.6831110846746393
chr1	5196000	5197000	0.5196537392099797
chr1	5196100	5197100	-0.026175924876297503
chr1	5196200	5197200	0.13148623466379014
chr1	5196300	5197300	-0.6121331796356992
chr1	5196400	5197400	-0.7112177941610615
chr1	5196500	5197500	-1.3219091600115869
chr1	5196600	5197600	-1.4035660591590675
chr1	5196700	5197700	-1.813066808053199
chr1	5196800	5197800	-1.6848066188913202
chr1	5196900	5197900	-1.7109437070371756
chr1	5197000	5198000	-1.539339366214766
chr1	5197100	5198100	-0.8412969916353192
chr1	5197200	5198200	-1.2441850705541266
chr1	5197300	5198300	-0.5408148868248311
chr1	5197400	5198400	-0.10185121174365963
chr1	5197500	5198500	0.1202873748382876
chr1	5197600	5198600	0.6966808562930941
chr1	5198800	5199800	-0.6767430546832306
chr1	5198900	5199900	-1.082141270150914
chr1	5199000	5200000	-0.8936913825702675
chr1	5199100	5200100	-0.9325069286481198
chr1	5199200	5200200	-0.7753896080517506
chr1	5199300	5200300	-0.4571814936817695
chr1	5199400	5200400	-0.4395112426332585
chr1	5199500	5200500	0.08158576438463704
chr1	5199600	5200600	-0.25290376850418395
chr1	5199700	5200700	-0.3194247920135786
chr1	5199800	5200800	0.2449219039704076
chr1	5199900	5200900	0.8717089067554024
chr1	5200000	5201000	0.9336944117918803
chr1	5200100	5201100	0.6354185649963001
chr1	5200200	5201200	0.08181312151930288
chr1	5200300	5201300	-0.13962066021036182
chr1	5200400	5201400	0.4974304948305872
chr1	5200500	5201500	0.5438510300537442
chr1	5200600	5201600	0.5409964767435047
chr1	5200700	5201700	0.22937161951655605
chr1	5200800	5201800	0.4378625352823961
chr1	5200900	5201900	0.2489387781245168
chr1	5201000	5202000	0.24075684652273494
chr1	5201100	5202100	0.4414330523886604
chr1	5201200	5202200	1.4962768054205953
chr1	5201300	5202300	0.8093839360423729
chr1	5201400	5202400	0.5554663642285396
chr1	5201500	5202500	0.1777739330808275
chr1	5201600	5202600	0.5766138668687647
chr1	5201700	5202700	0.744219212681407
chr1	5201800	5202800	1.4155307192713549
chr1	5201900	5202900	1.4545417380730836
chr1	5202000	5203000	1.5246979017397095
chr1	5202100	5203100	1.5182494426016728
chr1	5202200	5203200	1.0739453457172548
chr1	5202300	5203300	1.5265288000765211
chr1	5202400	5203400	1.2417377394966416
chr1	5202500	5203500	1.2194910153376288
chr1	5203600	5204600	0.3369295225783687
chr1	5203700	5204700	-0.0592750729358287
chr1	5203800	5204800	-1.06788233728396
chr1	5203900	5204900	-1.0488435048291735
chr1	5204000	5205000	-1.2143801301698396
chr1	5204100	5205100	-1.4524130656013634
chr1	5204200	5205200	-0.8576591944928833
chr1	5204300	5205300	-0.8786222898247317
chr1	5204400	5205400	-1.1643388823955594
chr1	5204500	5205500	-1.8097138301431497
chr1	5204600	5205600	-1.3802281228639068
chr1	5204700	5205700	-1.259456510001385
chr1	5204800	5205800	-0.9158972684154356
chr1	5204900	5205900	-1.0876100508945568
chr1	5205000	5206000	-1.153140259671471
chr1	5205100	5206100	-1.1244429082705134
chr1	5205200	5206200	-2.0843773764816365
chr1	5205300	5206300	-2.6584148005866566
chr1	5205400	5206400	-2.246084982740824
chr1	5205500	5206500	-1.7556195187144827
chr1	5205600	5206600	-1.6732977527552302
chr1	5205700	5206700	-2.0487738333728607
chr1	5205800	5206800	-1.8043940611837133
chr1	5205900	5206900	-1.0451123900414698
chr1	5206000	5207000	-0.8368866284621855
chr1	5206100	5207100	-1.6691303927198118
chr1	5206200	5207200	-1.2006693276743774
chr1	5206300	5207300	-0.31234277825624474
chr1	5206400	5207400	-1.0417096858046908
chr1	5206500	5207500	-1.3791271533154648
chr1	5206600	5207600	-1.7898051293918855
chr1	5206700	5207700	-1.7453140602669297
chr1	5206800	5207800	-1.8950640578322104
chr1	5206900	5207900	-2.375610707711308
chr1	5207000	5208000	-2.8882535672938987
chr1	5207100	5208100	-1.4869114397605765
chr1	5207200	5208200	-1.9555594886010303
chr1	5207300	5208300	-2.300435559291308
chr1	5207400	5208400	-1.4928688081324086
chr1	5207500	5208500	-1.2083298682668018
chr1	5207600	5208600	-0.7589093067749014
chr1	5207700	5208700	0.019973908977130785
chr1	5207800	5208800	0.07132337531761505
chr1	5207900	5208900	-0.07422258379143104
chr1	5208000	5209000	0.25362947039334793
chr1	5208100	5209100	-0.0013866129164715525
chr1	5208200	5209200	0.4553018329673548
chr1	5208300	5209300	0.09428622853061888
chr1	5208400	5209400	0.2575611189251761
chr1	5208500	5209500	0.7721037504454445
chr1	5208600	5209600	-0.4846995459805789
chr1	5208700	5209700	-0.969269825314953
chr1	5208800	5209800	-1.6695906189031788
chr1	5208900	5209900	-2.2685714027237345
chr1	5209000	5210000	-2.11955035320437
chr1	5209100	5210100	-1.7942375009601832
chr1	5209200	5210200	-1.7021665381147641
chr1	5209300	5210300	-1.7256060973991716
chr1	5209400	5210400	-2.0051253733500616
chr1	5210500	5211500	-0.3475354440157179
chr1	5210600	5211600	-0.31487494284070106
chr1	5210700	5211700	-0.3516205171549305
chr1	5210800	5211800	-0.6066594299158201
chr1	5210900	5211900	-0.8490160302617671
chr1	5211000	5212000	0.05332033319420963
chr1	5211100	5212100	0.111195158409972
chr1	5211200	5212200	1.7508750128703248
chr1	5212200	5213200	1.8867464209783529
chr1	5212300	5213300	0.788224096524886
chr1	5212400	5213400	0.1043528770670927
chr1	5212500	5213500	0.2931206308124388
chr1	5212600	5213600	0.5222694002507599
chr1	5212700	5213700	0.26702832835379803
chr1	5212800	5213800	-0.5345413969144346
chr1	5212900	5213900	-0.607144818997937
chr1	5213000	5214000	-0.6845845744865533
chr1	5213100	5214100	-1.088004136955698
chr1	5213200	5214200	-1.1109716143747028
chr1	5213300	5214300	-0.2997849336857021
chr1	5213400	5214400	-0.3811183357306202
chr1	5215700	5216700	1.0337190449713385
chr1	5215800	5216800	0.7805483884758854
chr1	5215900	5216900	1.5339859729666518
chr1	5216000	5217000	1.6650107015327544
chr1	5216100	5217100	1.560158131090598
chr1	5216200	5217200	1.284061097798803
chr1	5216300	5217300	1.4994486677632115
chr1	5216400	5217400	1.4519283694245717
chr1	5216500	5217500	1.6798267329114265
chr1	5216600	5217600	1.7483036185484933
chr1	5216700	5217700	1.7261042841359289
chr1	5216800	5217800	1.6662013397509283
chr1	5216900	5217900	1.714152929720535
chr1	5217000	5218000	1.2091405032731528
chr1	5217100	5218100	1.4206120454074098
chr1	5217200	5218200	1.6418508381678611
chr1	5217300	5218300	1.0399170221460623
chr1	5217400	5218400	1.325745517477792
chr1	5217500	5218500	0.6242351983307282
chr1	5217600	5218600	0.6577400619241168
chr1	5217700	5218700	1.4455762172128157
chr1	5217800	5218800	1.2093494628764003
chr1	5217900	5218900	0.5337268518447336
chr1	5218000	5219000	0.860696459420161
chr1	5218100	5219100	0.8160085077202449
chr1	5218200	5219200	0.4920658049886562
chr1	5218300	5219300	0.4108105539061923
chr1	5218400	5219400	0.2726960171074655
chr1	5218500	5219500	0.5837753309535904
chr1	5218600	5219600	0.3311535242571119
chr1	5218700	5219700	-0.2881778257623754
chr1	5218800	5219800	0.4715897258181878
chr1	5218900	5219900	1.6272335847750348
chr1	5219000	5220000	1.0794562381454402
chr1	5219100	5220100	1.208421465874182
chr1	5219200	5220200	1.7422912781035331
chr1	5219300	5220300	2.4287156029175594
chr1	5219400	5220400	1.9478587959724416
chr1	5219500	5220500	1.6118317681907963
chr1	5219600	5220600	1.847207420039422
chr1	5219700	5220700	1.7216743419331195
chr1	5219800	5220800	1.1028762740991016
chr1	5219900	5220900	0.3570917339675808
chr1	5220000	5221000	0.5107646933305446
chr1	5220100	5221100	0.10691701392908284
chr1	5220200	5221200	-0.1289732392478784
chr1	5220300	5221300	-0.3935840300699181
chr1	5220400	5221400	-0.2559364843910316
chr1	5220500	5221500	-0.5989288364075674
chr1	5220600	5221600	-1.3189756587340735
chr1	5220700	5221700	-1.0414667075871245
chr1	5220800	5221800	-1.0940340651613298
chr1	5220900	5221900	-0.6076597341589502
chr1	5221000	5222000	-0.17434566468148438
chr1	5221100	5222100	0.7728547948428977
chr1	5221200	5222200	0.6372966828487246
chr1	5221300	5222300	0.4387878755229133
chr1	5221400	5222400	0.4826724763980495
chr1	5221500	5222500	1.2084716578923451
chr1	5221600	5222600	1.0466192947407684
chr1	5221700	5222700	0.7134219633951432
chr1	5221800	5222800	0.700784087814291
chr1	5221900	5222900	0.4153915771367422
chr1	5222000	5223000	0.22613046329960007
chr1	5222100	5223100	-0.7921996247435865
chr1	5222200	5223200	-1.1188207489402635
chr1	5222300	5223300	-0.9310962126341484
chr1	5222400	5223400	-0.392850283023223
chr1	5222500	5223500	-0.7187927062032891
chr1	5222600	5223600	-0.10996515140275133
chr1	5223100	5224100	0.3973411705393284
chr1	5223200	5224200	0.8584024849876887
chr1	5223300	5224300	1.4338258988640242
chr1	5223400	5224400	0.8532504427560528
chr1	5223500	5224500	0.9277476875120224
chr1	5223600	5224600	1.0229050688781884
chr1	5223700	5224700	0.5842810503672909
chr1	5223800	5224800	0.7227427037626288
chr1	5223900	5224900	1.1651280409406288
chr1	5224000	5225000	1.4798041880899953
chr1	5224100	5225100	0.9099707465246496
chr1	5224200	5225200	0.6492922030013355
chr1	5225300	5226300	1.2954953726421712
chr1	5225400	5226400	1.3146868847933786
chr1	5225500	5226500	1.239506148501488
chr1	5225600	5226600	1.315810469210467
chr1	5225700	5226700	-0.2188321754858724
chr1	5225800	5226800	-0.17150908217813382
chr1	5225900	5226900	-0.20944672293817204
chr1	5226000	5227000	-0.44843696674701106
chr1	5226100	5227100	-0.42106258500077337
chr1	5226200	5227200	-0.24790759013628896
chr1	5226300	5227300	-1.0960346468579587
chr1	5226400	5227400	-1.8485907877320344
chr1	5226500	5227500	-1.4950227621772183
chr1	5226600	5227600	-2.2159294960412796
chr1	5226700	5227700	0.1322615219956121
chr1	5226800	5227800	0.4333731470535813
chr1	5226900	5227900	-0.33434867766814896
chr1	5227000	5228000	-0.09051885947835243
chr1	5227100	5228100	-0.5702702976993039
chr1	5227200	5228200	-0.3105104066347919
chr1	5227300	5228300	-0.07626652288983263
chr1	5227400	5228400	-0.30772867050846164
chr1	5227500	5228500	-0.3868411650262025
chr1	5227600	5228600	-0.329993816029524
chr1	5227700	5228700	-0.7267900821642049
chr1	5227800	5228800	-1.1816388083844258
chr1	5227900	5228900	-0.8166550001225721
chr1	5229000	5230000	0.11636872756911622
chr1	5229100	5230100	0.7595297399312984
chr1	5229200	5230200	0.3078102530708193
chr1	5229300	5230300	0.4560202888879866
chr1	5229400	5230400	-0.4070322761509706
chr1	5229500	5230500	-0.5127277759492226
chr1	5229600	5230600	-1.1299896587124223
chr1	5229700	5230700	-0.9170687482344264
chr1	5229800	5230800	-1.1593067970083006
chr1	5229900	5230900	-1.3227361815755965
chr1	5231000	5232000	-0.6065131342935502
chr1	5231100	5232100	-0.6075787132014571
chr1	5231200	5232200	-1.090406359658103
chr1	5231300	5232300	-0.2110587969885816
chr1	5231400	5232400	-0.5683595255802408
chr1	5231500	5232500	-1.0950454885056164
chr1	5231600	5232600	-1.5427956171107098
chr1	5231700	5232700	-1.2083074359571595
chr1	5231800	5232800	-1.7916319881581921
chr1	5231900	5232900	-2.2625273654385114
chr1	5232000	5233000	-2.0608774205726395
chr1	5232100	5233100	-1.655821681736208
chr1	5232200	5233200	-1.6976834587371166
chr1	5232300	5233300	-2.1018143598525683
chr1	5232400	5233400	-2.1646448462670533
chr1	5232500	5233500	-1.3176880400258713
chr1	5232600	5233600	-0.7508507224572649
chr1	5232700	5233700	-1.1738972319325292
chr1	5232800	5233800	-0.8605521222361662
chr1	5232900	5233900	-0.6617607867311022
chr1	5233000	5234000	-0.6020875776802393
chr1	5233100	5234100	-0.2283398377859116
chr1	5233200	5234200	0.42394914903191067
chr1	5233300	5234300	1.1741442477684951
chr1	5233400	5234400	0.9758522026382582
chr1	5233500	5234500	0.3674929173718993
chr1	5233600	5234600	0.6102951267162369
chr1	5233700	5234700	0.2195030572302466
chr1	5233800	5234800	-0.008840874233319477
chr1	5233900	5234900	0.11514886372400827
chr1	5234000	5235000	0.32018122630125195
chr1	5234100	5235100	-0.07081689041847761
chr1	5234200	5235200	-0.6611896689614056
chr1	5234300	5235300	-0.7522694306620471
chr1	5234400	5235400	-0.5201297829214728
chr1	5234500	5235500	-0.032817759878023066
chr1	5234600	5235600	-0.015310858412543654
chr1	5234700	5235700	0.8157365505771652
chr1	5234800	5235800	1.0038777608500142
chr1	5234900	5235900	1.3794823474111106
chr1	5235000	5236000	1.3423157079332515
chr1	5235100	5236100	1.7567297765215268
chr1	5235200	5236200	1.9020980631969118
chr1	5235300	5236300	1.6130317633963154
chr1	5235400	5236400	2.0353277663130056
chr1	5235500	5236500	1.79423579977153
chr1	5235600	5236600	1.4418829032527698
chr1	5235700	5236700	0.7687832291857896
chr1	5235800	5236800	1.3068084404840754
chr1	5235900	5236900	0.03123632065418605
chr1	5236000	5237000	0.08838880524949075
chr1	5236100	5237100	-0.16312469934819135
chr1	5236200	5237200	-0.30352937308769923
chr1	5236300	5237300	-0.8128677316945311
chr1	5236400	5237400	-0.4334613357406489
chr1	5236500	5237500	-0.5166729226680374
chr1	5236600	5237600	-0.22411784745686603
chr1	5236700	5237700	-0.010585444729974108
chr1	5236800	5237800	0.11268547360765302
chr1	5236900	5237900	1.1070756016682053
chr1	5237000	5238000	0.9130266058182052
chr1	5237100	5238100	0.7338812560176037
chr1	5237200	5238200	0.9127065691873336
chr1	5237300	5238300	1.3762848730020902
chr1	5237400	5238400	0.8846632169305367
chr1	5237500	5238500	0.4279321057464362
chr1	5237600	5238600	0.5647113431602844
chr1	5237700	5238700	1.1150987504664882
chr1	5237800	5238800	0.2987119942234762
chr1	5237900	5238900	0.31106991410614643
chr1	5238000	5239000	1.0346604093512206
chr1	5238100	5239100	1.031817020448352
chr1	5238200	5239200	0.9892133458233152
chr1	5238300	5239300	0.774127552155766
chr1	5238400	5239400	0.9074954704228972
chr1	5238500	5239500	1.3672648332733928
chr1	5238600	5239600	0.6729651920964245
chr1	5238700	5239700	0.4442917331136719
chr1	5238800	5239800	0.19314258927489755
chr1	5239800	5240800	2.7646615195480764
chr1	5239900	5240900	2.407874858195255
chr1	5240000	5241000	2.2591540444895033
chr1	5240100	5241100	2.0644874242391182
chr1	5240200	5241200	2.243475531014372
chr1	5240300	5241300	1.7290900056777043
chr1	5240400	5241400	1.64539587535035
chr1	5240500	5241500	1.8607321583752416
chr1	5240600	5241600	1.1574012783142449
chr1	5240700	5241700	1.101789306780968
chr1	5240800	5241800	0.8020133315907297
chr1	5240900	5241900	0.5530957704813115
chr1	5241000	5242000	0.9052149240942204
chr1	5241100	5242100	1.1109904950361629
chr1	5241200	5242200	0.8844134766014438
chr1	5241300	5242300	1.3135496342192958
chr1	5241400	5242400	1.2500070591396577
chr1	5241500	5242500	0.9928557363646056
chr1	5242100	5243100	0.5310069836826542
chr1	5242200	5243200	1.0305954626731992
chr1	5242500	5243500	-0.19526274857034007
chr1	5242600	5243600	-0.3899744870876563
chr1	5242700	5243700	-0.5522195597893885
chr1	5242800	5243800	-0.6040287091893601
chr1	5242900	5243900	0.059857156313316826
chr1	5243000	5244000	0.24712386306465747
chr1	5243100	5244100	0.510184111251979
chr1	5243200	5244200	-0.09641329263292284
chr1	5243300	5244300	0.5956374807602003
chr1	5243400	5244400	0.7258456486398409
chr1	5243500	5244500	2.0751462564347496
chr1	5243600	5244600	1.7267434968279096
chr1	5243700	5244700	1.624982575598097
chr1	5243800	5244800	1.9879937865295867
chr1	5243900	5244900	1.5988802487044975
chr1	5244000	5245000	1.174870861925248
chr1	5244100	5245100	0.9365936258820954
chr1	5244700	5245700	1.4678376922499363
chr1	5244800	5245800	1.8347143008007265
chr1	5244900	5245900	1.8372341710356408
chr1	5245000	5246000	1.4490477011623908
chr1	5248400	5249400	-1.1441804817520267
chr1	5248500	5249500	-1.8233626409609585
chr1	5248600	5249600	-1.4143339623504727
chr1	5248700	5249700	-1.4993818075415126
chr1	5248800	5249800	-1.5982786880634934
chr1	5248900	5249900	-0.9323732227018404
chr1	5249000	5250000	-0.6064465181134188
chr1	5249100	5250100	-1.2718175973909762
chr1	5249200	5250200	-1.3946889871865549
chr1	5249300	5250300	-1.9700423781579344
chr1	5249400	5250400	-2.040039611612645
chr1	5249500	5250500	-1.416326924945678
chr1	5249600	5250600	-1.3516401641669995
chr1	5249700	5250700	-1.5096224060831178
chr1	5249800	5250800	-1.7764985553326291
chr1	5249900	5250900	-2.267502767036051
chr1	5250000	5251000	-2.4630338279678954
chr1	5250100	5251100	-1.8087101374636023
chr1	5250200	5251200	-1.0225339103745408
chr1	5250300	5251300	-0.8050753080987381
chr1	5250400	5251400	-0.761383903138163
chr1	5250500	5251500	-0.5571283021218547
chr1	5250600	5251600	-0.07757300193326913
chr1	5250700	5251700	0.1296893190736604
chr1	5250800	5251800	1.132726954141144
chr1	5250900	5251900	1.6811268340546297
chr1	5251000	5252000	1.4009961050074584
chr1	5251100	5252100	0.9071840780784264
chr1	5251200	5252200	0.1368384874190071
chr1	5251300	5252300	-0.15006898385244874
chr1	5251400	5252400	-0.2586581678672272
chr1	5251500	5252500	-0.6736654362839876
chr1	5251600	5252600	-1.3516563116847824
chr1	5251700	5252700	-1.1648385243652135
chr1	5251800	5252800	-1.5766847102556425
chr1	5251900	5252900	-1.8864463170938404
chr1	5252000	5253000	-1.3744624772528629
chr1	5252100	5253100	-1.4110518569084216
chr1	5252200	5253200	-1.0136803993798018
chr1	5252300	5253300	-0.9306733892895632
chr1	5252400	5253400	-0.33115104456330197
chr1	5252500	5253500	0.13814991655316514
chr1	5252600	5253600	0.4537207735590454
chr1	5252700	5253700	0.40293599485968745
chr1	5252800	5253800	0.5842493938634826
chr1	5252900	5253900	0.9171758820826283
chr1	5253000	5254000	0.6074336788215206
chr1	5253100	5254100	1.3815858629504738
chr1	5253200	5254200	1.399357933944352
chr1	5253300	5254300	2.2701902349079686
chr1	5253400	5254400	2.4454398730313978
chr1	5253500	5254500	2.5748371278227764
chr1	5253600	5254600	2.5931605887512528
chr1	5253700	5254700	3.0873035404371776
chr1	5253800	5254800	3.020264839095043
chr1	5253900	5254900	3.611010354014503
chr1	5254000	5255000	4.197485330321942
chr1	5254100	5255100	3.8453757655570593
chr1	5254200	5255200	3.8530934968319497
chr1	5254300	5255300	3.154605156626348
chr1	5254400	5255400	2.598002863560525
chr1	5254500	5255500	2.154418330227152
chr1	5254600	5255600	2.1426420742816816
chr1	5254700	5255700	1.6249686914905883
chr1	5254800	5255800	0.9373629238220044
chr1	5254900	5255900	0.2911242895927471
chr1	5255000	5256000	0.022460794178005616
chr1	5255100	5256100	0.2530806924265484
chr1	5255200	5256200	-0.15303863797413256
chr1	5255300	5256300	0.09565845905391393
chr1	5255400	5256400	0.3885898079704447
chr1	5255500	5256500	0.5914744916974345
chr1	5255600	5256600	0.01762630682988605
chr1	5255700	5256700	0.5649355771403515
chr1	5255800	5256800	0.7322540176328867
chr1	5255900	5256900	0.3195803025699219
chr1	5256000	5257000	0.25971058480894893
chr1	5256100	5257100	0.02945395559486892
chr1	5256200	5257200	0.7170649647914615
chr1	5256300	5257300	0.3446310132146839
chr1	5256400	5257400	0.13435085227291768
chr1	5256500	5257500	0.30955356841009496
chr1	5256600	5257600	-0.2975271036555487
chr1	5256700	5257700	-0.8599263440213466
chr1	5256800	5257800	-0.9423772764280601
chr1	5256900	5257900	-2.5209779435326234
chr1	5257000	5258000	-1.8411013530248865
chr1	5257100	5258100	-1.140882317907889
chr1	5257200	5258200	-1.6215181010374515
chr1	5257300	5258300	-1.4416024533252365
chr1	5257400	5258400	-1.7460581426939257
chr1	5257500	5258500	-2.2671113070834594
chr1	5257600	5258600	-1.245290511675204
chr1	5257700	5258700	-1.4361812188476435
chr1	5257800	5258800	-1.13183749826391
chr1	5257900	5258900	0.56234732192026
chr1	5258000	5259000	0.12581316706013684
chr1	5258100	5259100	-0.3079782753610508
chr1	5258200	5259200	-0.3545762317883128
chr1	5258300	5259300	-0.4211229841581591
chr1	5260500	5261500	0.17777253207490795
chr1	5260600	5261600	0.4129472766604629
chr1	5260700	5261700	0.5064712424662567
chr1	5261600	5262600	-0.27933359254424656
chr1	5261700	5262700	-0.7543470635427929
chr1	5261800	5262800	-0.33317311451490184
chr1	5261900	5262900	-0.2287570512890268
chr1	5262000	5263000	0.7117957091672846
chr1	5262100	5263100	0.4537990080381081
chr1	5262200	5263200	0.6380714805523637
chr1	5262300	5263300	0.37903688915176426
chr1	5262400	5263400	-0.07626417093504646
chr1	5262500	5263500	0.14296347421366368
chr1	5262600	5263600	0.023559023540167385
chr1	5262700	5263700	0.5542984079806427
chr1	5262800	5263800	-0.8128929274082618
chr1	5262900	5263900	-0.8861956297706008
chr1	5263000	5264000	-2.0485548593029748
chr1	5263100	5264100	-2.8231685310290224
chr1	5263200	5264200	-2.0370965136582644
chr1	5263300	5264300	-1.846819765822011
chr1	5263400	5264400	-1.8056085142355367
chr1	5263500	5264500	-1.7034467224985097
chr1	5263600	5264600	-1.667935003431756
chr1	5263700	5264700	-1.7072152104593394
chr1	5263800	5264800	-0.6272776002536933
chr1	5263900	5264900	-0.4259373896948717
chr1	5264000	5265000	0.3488289457412929
chr1	5264100	5265100	1.9574180294071344
chr1	5264200	5265200	0.6007777533176276
chr1	5264300	5265300	0.058243268942447815
chr1	5264400	5265400	-0.055096077757540114
chr1	5264500	5265500	-0.07200268973586715
chr1	5264600	5265600	0.07536506130666205
chr1	5264700	5265700	0.0031958852069977877
chr1	5264800	5265800	-0.0013275085734137705
chr1	5264900	5265900	-0.20136331671806854
chr1	5265000	5266000	-0.5944352946728665
chr1	5265100	5266100	-1.1619974710313965
chr1	5265200	5266200	-0.5574289500696249
chr1	5265300	5266300	0.6789958692247093
chr1	5265400	5266400	1.1679480441921004
chr1	5265500	5266500	0.5750754381472019
chr1	5265600	5266600	0.4357303112953757
chr1	5265700	5266700	0.0725869067975333
chr1	5265800	5266800	0.2052466431994568
chr1	5265900	5266900	0.16171283974179415
chr1	5266000	5267000	0.06704175272958697
chr1	5266100	5267100	0.166808152937647
chr1	5266200	5267200	0.1555452071255092
chr1	5266300	5267300	-0.4024461017809782
chr1	5266400	5267400	-0.8530269254980192
chr1	5266500	5267500	-0.29621501583046433
chr1	5266600	5267600	-0.06569136049672504
chr1	5266700	5267700	0.6371297056949505
chr1	5266800	5267800	0.3095725293484648
chr1	5266900	5267900	0.4050551439067114
chr1	5267000	5268000	0.7816573604900044
chr1	5267100	5268100	0.06735115035078157
chr1	5267200	5268200	-0.5596416049919539
chr1	5267300	5268300	-0.4512919655481397
chr1	5267400	5268400	0.05263764904800239
chr1	5267500	5268500	0.11511368572905495
chr1	5267600	5268600	-0.11618518445739008
chr1	5267700	5268700	-0.2325380542523762
chr1	5267800	5268800	-0.3756684274695264
chr1	5267900	5268900	-0.4635447724804931
chr1	5268000	5269000	-0.8465733224428995
chr1	5268100	5269100	-0.4570308547935966
chr1	5268200	5269200	0.1737820262200323
chr1	5270200	5271200	-0.8167094396459482
chr1	5270300	5271300	-1.6137721504369276
chr1	5270400	5271400	-1.3903063240801117
chr1	5270500	5271500	-1.3534515893207328
chr1	5270600	5271600	-1.4644280008000643
chr1	5270700	5271700	-1.586070400720696
chr1	5270800	5271800	-1.6185778482727355
chr1	5270900	5271900	-0.7680819611600845
chr1	5271000	5272000	-0.3132964673969124
chr1	5272900	5273900	-1.3292265008629671
chr1	5273000	5274000	-0.8887292280922215
chr1	5273100	5274100	-1.266299100195781
chr1	5273200	5274200	-0.5594861125159024
chr1	5273300	5274300	-0.8947748064023705
chr1	5273400	5274400	-0.9883767266360162
chr1	5273500	5274500	-1.5933844473620438
chr1	5273600	5274600	-0.9282735001739972
chr1	5273700	5274700	-0.8342334222255962
chr1	5273800	5274800	-0.4803071106822544
chr1	5273900	5274900	-0.4406587921768402
chr1	5274000	5275000	-0.5592928648573098
chr1	5274100	5275100	-0.7197342943158266
chr1	5274200	5275200	-1.246951380880922
chr1	5274300	5275300	-0.7518495332729167
chr1	5274400	5275400	-0.334353727622989
chr1	5274500	5275500	-0.02582338012184984
chr1	5274600	5275600	0.3897983472823737
chr1	5274700	5275700	0.5571154992201047
chr1	5274800	5275800	0.8238109130228314
chr1	5274900	5275900	0.9842042253258928
chr1	5275000	5276000	0.7084887322683056
chr1	5275100	5276100	0.3056669516954409
chr1	5275200	5276200	0.4586837515067461
chr1	5275300	5276300	0.4662015981588837
chr1	5275400	5276400	0.5477576934354385
chr1	5275500	5276500	0.5670004488521481
chr1	5275600	5276600	0.39681904002372986
chr1	5275700	5276700	1.230722793588253
chr1	5275800	5276800	1.1203171895804025
chr1	5275900	5276900	0.7791600032199589
chr1	5276000	5277000	0.875832094835861
chr1	5276100	5277100	1.5250514352065183
chr1	5276200	5277200	1.389270628816199
chr1	5276300	5277300	1.5009212728330168
chr1	5276400	5277400	1.2162641463816743
chr1	5276500	5277500	1.9758316307684904
chr1	5276600	5277600	2.495180168229793
chr1	5276700	5277700	1.9083089118937504
chr1	5276800	5277800	1.7689134472544286
chr1	5276900	5277900	2.0447971856191085
chr1	5277000	5278000	2.210248032422697
chr1	5277100	5278100	2.1389179054293224
chr1	5277200	5278200	1.760385689637886
chr1	5277300	5278300	1.7159692562062256
chr1	5277400	5278400	2.0012387188106944
chr1	5277500	5278500	1.4137906368464792
chr1	5277600	5278600	0.6374383014146552
chr1	5277700	5278700	0.137831030476064
chr1	5277800	5278800	0.10973957300020233
chr1	5278500	5279500	1.2698739385911488
chr1	5278600	5279600	0.7961330113301727
chr1	5278700	5279700	1.1436946685743716
chr1	5278800	5279800	0.582707403190267
chr1	5278900	5279900	0.9579346201341258
chr1	5279000	5280000	1.2934331600193358
chr1	5279100	5280100	1.5016152922276398
chr1	5279200	5280200	1.4731389329797606
chr1	5279300	5280300	1.3490244469854802
chr1	5279400	5280400	0.646803541689541
chr1	5279500	5280500	0.4188964096245609
chr1	5281800	5282800	0.8135501611201289
chr1	5281900	5282900	0.8565136156834119
chr1	5282000	5283000	0.5558239736346524
chr1	5282100	5283100	0.6391156444340729
chr1	5282200	5283200	0.36467881244750894
chr1	5282300	5283300	0.626449986827189
chr1	5282400	5283400	0.628477917986121
chr1	5282500	5283500	0.4857162108182233
chr1	5282600	5283600	0.6104757468753574
chr1	5282700	5283700	0.4721416620697101
chr1	5282800	5283800	1.022178191358876
chr1	5282900	5283900	0.9258070002427542
chr1	5283000	5284000	1.4376481036915656
chr1	5283100	5284100	1.287115511359612
chr1	5283200	5284200	1.308853643121561
chr1	5283300	5284300	1.025972353429565
chr1	5283400	5284400	1.0268700064671306
chr1	5283500	5284500	0.40753211054979216
chr1	5283600	5284600	0.2644077253035062
chr1	5283700	5284700	-0.13916125351391032
chr1	5283800	5284800	-1.312618588269116
chr1	5283900	5284900	-1.139108914624863
chr1	5284000	5285000	-1.3061829903650526
chr1	5284100	5285100	-1.3469196672252746
chr1	5284200	5285200	-1.0980496084311515
chr1	5286500	5287500	-1.2954404018301464
chr1	5286600	5287600	-1.5241627630921273
chr1	5286700	5287700	-1.438111594051539
chr1	5286800	5287800	-1.4445156148912588
chr1	5286900	5287900	-1.2052127686310057
chr1	5287000	5288000	-0.9669065078659055
chr1	5287100	5288100	-0.7518494563161541
chr1	5287400	5288400	-0.4539753494502326
chr1	5293700	5294700	0.6058996001710586
chr1	5293800	5294800	0.7346150283260603
chr1	5293900	5294900	0.4828367334800787
chr1	5294000	5295000	0.4062282285890004
chr1	5294100	5295100	0.4422226723852347
chr1	5294200	5295200	0.1167367959485474
chr1	5294300	5295300	-0.4046068932729456
chr1	5294400	5295400	-0.3420315562681425
chr1	5295600	5296600	1.3027926259695617
chr1	5295700	5296700	1.890837387578152
chr1	5295800	5296800	2.0125322084202284
chr1	5295900	5296900	2.177372415765156
chr1	5296000	5297000	1.3865275889334963
chr1	5296100	5297100	1.1717308849873045
chr1	5296200	5297200	1.5689191086094605
chr1	5296300	5297300	1.5570174759670112
chr1	5296400	5297400	1.7881658688746416
chr1	5296500	5297500	2.1901011917118174
chr1	5296600	5297600	1.6456251729726474
chr1	5298000	5299000	1.4550744220699623
chr1	5298100	5299100	1.3260476586628631
chr1	5298200	5299200	0.8997538830691274
chr1	5298300	5299300	0.4251719564870274
chr1	5298400	5299400	0.4279992546409946
chr1	5298500	5299500	0.18551210646387986
chr1	5298600	5299600	0.023422296461758176
chr1	5298700	5299700	0.029301443120883945
chr1	5298800	5299800	-0.17343830904040866
chr1	5298900	5299900	-0.3235339137131551
chr1	5299000	5300000	-0.7642213741634796
chr1	5299100	5300100	-0.5989966547672334
chr1	5299200	5300200	-0.5546464093169983
chr1	5299300	5300300	-0.0660473675762661
chr1	5299400	5300400	0.2962377719157
chr1	5299500	5300500	0.10360576095136956
chr1	5299600	5300600	0.4362442825684911
chr1	5299700	5300700	0.6042122161803053
chr1	5299800	5300800	0.7899624555846104
chr1	5299900	5300900	1.4507612502264384
chr1	5300000	5301000	2.2862411564298553
chr1	5300100	5301100	2.3849298456839034
chr1	5300200	5301200	2.7928035283904693
chr1	5300300	5301300	2.28913845670988
chr1	5300400	5301400	2.1547121341736157
chr1	5300500	5301500	2.2330575284314715
chr1	5300600	5301600	1.9642170290400065
chr1	5300700	5301700	1.9819882535144948
chr1	5300800	5301800	1.6424940966442385
chr1	5300900	5301900	1.404321741300277
chr1	5301000	5302000	0.8640492654797131
chr1	5301100	5302100	0.3247832599184016
chr1	5301200	5302200	0.5073942670510487
chr1	5301300	5302300	0.8311794938920076
chr1	5301400	5302400	0.8315182830742867
chr1	5301500	5302500	1.2554762888990332
chr1	5301600	5302600	1.0898047815676146
chr1	5301700	5302700	0.6912070137221634
chr1	5301800	5302800	0.9632746781514224
chr1	5301900	5302900	0.5479470180988084
chr1	5302000	5303000	0.6244662762413598
chr1	5302100	5303100	1.073534989630215
chr1	5302200	5303200	0.6933140941430614
chr1	5302300	5303300	0.6964116911517793
chr1	5302400	5303400	0.7187325903756644
chr1	5302500	5303500	0.8329945663252831
chr1	5302600	5303600	0.14601362029366025
chr1	5302700	5303700	0.15983840030416102
chr1	5302800	5303800	0.010029067811988365
chr1	5302900	5303900	0.7556065432449239
chr1	5303000	5304000	1.4546688323094648
chr1	5303100	5304100	1.2751775354420718
chr1	5303200	5304200	1.3734813221367153
chr1	5303300	5304300	1.1241388147316842
chr1	5303400	5304400	0.3808497138409166
chr1	5303500	5304500	0.8804204536115614
chr1	5303600	5304600	1.6848386628222412
chr1	5303700	5304700	2.038803237764235
chr1	5303800	5304800	2.234009092174873
chr1	5303900	5304900	1.2620606040521525
chr1	5304000	5305000	0.26789028152606476
chr1	5304100	5305100	0.2826319286642132
chr1	5304200	5305200	0.2822558866532202
chr1	5304300	5305300	0.46190788660758597
chr1	5304400	5305400	1.4090126172000204
chr1	5304500	5305500	1.0178336854635366
chr1	5304600	5305600	1.125022585817407
chr1	5304700	5305700	1.0111410560539196
chr1	5304800	5305800	0.9234837502608256
chr1	5304900	5305900	1.0528994097450015
chr1	5305000	5306000	1.4222733029827899
chr1	5305100	5306100	1.3418813546078379
chr1	5305200	5306200	1.5674514712656482
chr1	5305300	5306300	1.5612169427398748
chr1	5305400	5306400	0.8476302336437741
chr1	5305500	5306500	0.7467967304145604
chr1	5305600	5306600	0.8262726911979095
chr1	5305700	5306700	0.9401548933573496
chr1	5305800	5306800	0.8833310837504649
chr1	5305900	5306900	0.928587896230047
chr1	5306000	5307000	0.5005943493236799
chr1	5306100	5307100	0.6066752856122307
chr1	5306800	5307800	0.6252832281211642
chr1	5306900	5307900	1.2419513941715954
chr1	5307000	5308000	1.2617866563541735
chr1	5309100	5310100	0.5107724193360837
chr1	5309200	5310200	0.31464609601022026
chr1	5309300	5310300	0.21462163291067352
chr1	5309400	5310400	0.7112703241934595
chr1	5309500	5310500	0.3181963619789509
chr1	5309600	5310600	-0.242191886591619
chr1	5309700	5310700	0.12014410495542248
chr1	5309800	5310800	0.4475890274354987
chr1	5309900	5310900	0.5979618347143881
chr1	5310000	5311000	0.7269448614077754
chr1	5310100	5311100	0.4629323433310631
chr1	5310200	5311200	0.8195050661447834
chr1	5310300	5311300	0.06670652732698669
chr1	5310400	5311400	0.5096627363361731
chr1	5310500	5311500	0.5938650528344644
chr1	5311200	5312200	2.6892875984016844
chr1	5311300	5312300	2.83369705212719
chr1	5311400	5312400	2.6940972341749654
chr1	5311500	5312500	2.396775434020274
chr1	5311600	5312600	2.365370134154664
chr1	5311700	5312700	2.138469099660905
chr1	5311800	5312800	2.119871421950293
chr1	5311900	5312900	1.7597428387096463
chr1	5312000	5313000	1.6820762548835968
chr1	5312100	5313100	1.0726870616394877
chr1	5312200	5313200	1.2946435366258418
chr1	5312300	5313300	1.3077041347525042
chr1	5312400	5313400	1.2056055036776792
chr1	5312500	5313500	1.755204362974324
chr1	5312600	5313600	1.2989535273891963
chr1	5312700	5313700	1.86727371561568
chr1	5312800	5313800	1.5976655116300136
chr1	5312900	5313900	1.3620805501120503
chr1	5313000	5314000	1.4847289395859917
chr1	5313100	5314100	1.2737244535997152
chr1	5313200	5314200	0.8658824077407932
chr1	5313300	5314300	0.8897510651383317
chr1	5315100	5316100	3.189579108810056
chr1	5315200	5316200	3.4087289306458484
chr1	5315300	5316300	3.2919469029741983
chr1	5315400	5316400	2.4351243829628406
chr1	5315500	5316500	1.5639386890803035
chr1	5315600	5316600	0.9647892842953258
chr1	5315700	5316700	1.3724907900571592
chr1	5315800	5316800	2.0241182113787946
chr1	5315900	5316900	1.5744712988157952
chr1	5316000	5317000	1.404996426092095
chr1	5316100	5317100	1.1745607522993768
chr1	5316200	5317200	0.9591462932038672
chr1	5316300	5317300	0.4762026369661676
chr1	5316400	5317400	0.6144551073668075
chr1	5316500	5317500	0.7702832568713351
chr1	5316600	5317600	0.9113278417237926
chr1	5316700	5317700	0.5201346797362069
chr1	5317700	5318700	-0.4735828354818671
chr1	5317800	5318800	-0.5728115151162941
chr1	5317900	5318900	-0.4393332743110484
chr1	5318000	5319000	-0.6796937508177406
chr1	5318100	5319100	-0.491124020634181
chr1	5318200	5319200	-0.5797082121995758
chr1	5318300	5319300	-0.9768850528223652
chr1	5318400	5319400	-0.9085445354745088
chr1	5318500	5319500	-0.750961563157126
chr1	5318600	5319600	-0.5281544705603823
chr1	5318700	5319700	-0.25846003348665786
chr1	5318800	5319800	-0.4272919332205205
chr1	5318900	5319900	-0.4271196142348349
chr1	5319000	5320000	0.06548026167202327
chr1	5319100	5320100	0.9722686340087392
chr1	5319200	5320200	1.7684743828468559
chr1	5319300	5320300	2.7205788849035897
chr1	5319400	5320400	2.4294478551040606
chr1	5319500	5320500	2.1673044347614887
chr1	5319600	5320600	2.0699973061279144
chr1	5319700	5320700	1.6168973721240378
chr1	5319800	5320800	1.7347829381222917
chr1	5319900	5320900	1.379508005645671
chr1	5320000	5321000	1.5406336331939177
chr1	5320100	5321100	0.2612196808951694
chr1	5320200	5321200	-0.248844080507342
chr1	5320300	5321300	-0.45406369575030997
chr1	5320400	5321400	-0.17166462047536654
chr1	5320500	5321500	0.3915855660691562
chr1	5320600	5321600	0.1912213456552963
chr1	5320700	5321700	0.681627314432787
chr1	5320800	5321800	1.3970001992300285
chr1	5320900	5321900	2.092436806012563
chr1	5323600	5324600	1.2149409292360371
chr1	5323700	5324700	1.3943353204481987
chr1	5323800	5324800	1.3938305736805308
chr1	5323900	5324900	1.4781219405407289
chr1	5324000	5325000	1.527978357525075
chr1	5324100	5325100	1.9163577853653704
chr1	5324200	5325200	2.7250625937596635
chr1	5324300	5325300	2.4675885904486967
chr1	5324400	5325400	2.2297039159468306
chr1	5324500	5325500	2.566625138130102
chr1	5324600	5325600	1.7382377460534824
chr1	5324700	5325700	1.2004194341396621
chr1	5324800	5325800	0.6817549190493035
chr1	5324900	5325900	1.0875692785225608
chr1	5325000	5326000	1.250273183394727
chr1	5325100	5326100	1.1536667755422256
chr1	5325200	5326200	0.7792392287756968
chr1	5325300	5326300	0.8804721212270381
chr1	5325400	5326400	-0.2490574467507363
chr1	5325500	5326500	-0.08201895769824508
chr1	5325600	5326600	-0.20270645108989244
chr1	5325700	5326700	0.09943666016313343
chr1	5325800	5326800	0.4965173619588335
chr1	5325900	5326900	-0.09853890186430528
chr1	5326000	5327000	-0.1404873357795133
chr1	5326100	5327100	-0.16671873925948008
chr1	5326200	5327200	-0.6424618159619567
chr1	5326300	5327300	-0.5856942267623081
chr1	5326400	5327400	0.4328673525427871
chr1	5326500	5327500	-0.436111193180804
chr1	5326600	5327600	0.4863217744401617
chr1	5326700	5327700	0.17546779569077825
chr1	5326800	5327800	0.6612828259575172
chr1	5326900	5327900	1.015836146375321
chr1	5327000	5328000	0.3342493127826694
chr1	5327100	5328100	0.11399129897909682
chr1	5327200	5328200	0.5815171432367611
chr1	5327300	5328300	0.4415171576180587
chr1	5327400	5328400	-0.025400678902414226
chr1	5327500	5328500	0.82141649014063
chr1	5327600	5328600	0.4520871301568285
chr1	5327700	5328700	0.7311947266260848
chr1	5327800	5328800	-0.4819666745333333
chr1	5327900	5328900	-1.5748258382998876
chr1	5328000	5329000	-0.9964962477244189
chr1	5328100	5329100	-0.6975403092787784
chr1	5328200	5329200	-0.9151936914117832
chr1	5328300	5329300	-1.0929485362702087
chr1	5328400	5329400	-0.7549727750123602
chr1	5328500	5329500	-1.0403112509214416
chr1	5328600	5329600	-1.3638925741159122
chr1	5328700	5329700	-1.5685488016746374
chr1	5328800	5329800	-0.6244454363591712
chr1	5329700	5330700	0.7733721067198132
chr1	5329800	5330800	0.7662996332384913
chr1	5329900	5330900	0.6984169626083849
chr1	5330000	5331000	0.7402389010716793
chr1	5330100	5331100	0.9283075551442312
chr1	5330200	5331200	1.0582129830598803
chr1	5330300	5331300	1.1265063995804665
chr1	5331200	5332200	1.56433701172588
chr1	5331300	5332300	1.2468338582350815
chr1	5331400	5332400	1.2684591306898825
chr1	5331500	5332500	1.6993243365270565
chr1	5331600	5332600	1.3385623446319772
chr1	5331700	5332700	1.6682191141597549
chr1	5331800	5332800	1.5125200227985098
chr1	5334500	5335500	-0.4424152161265911
chr1	5334600	5335600	-0.3789371098780973
chr1	5334700	5335700	-0.2760072119543443
chr1	5334800	5335800	-0.08213055218403645
chr1	5334900	5335900	-0.09746535779239496
chr1	5335000	5336000	-0.04757379149758794
chr1	5335700	5336700	-0.3959896834757533
chr1	5335800	5336800	0.014130564071184853
chr1	5335900	5336900	-0.031060816469637383
chr1	5336000	5337000	0.051248074694245666
chr1	5336100	5337100	0.6227549785292726
chr1	5336200	5337200	0.8285982478971864
chr1	5336300	5337300	1.1823564630330992
chr1	5336400	5337400	0.8371373431775395
chr1	5336500	5337500	1.1540520828317753
chr1	5336600	5337600	1.096647140317183
chr1	5336700	5337700	1.172068570899505
chr1	5336800	5337800	0.8708395760422363
chr1	5336900	5337900	0.515985794333736
chr1	5337000	5338000	-0.1252349187004778
chr1	5337100	5338100	-0.3800661436055149
chr1	5337200	5338200	-0.2344314141933541
chr1	5337300	5338300	-0.5895303805736659
chr1	5337400	5338400	0.08930319716113895
chr1	5337500	5338500	-0.2437113412901651
chr1	5337600	5338600	-0.06017894596071351
chr1	5337700	5338700	-0.22473103690363788
chr1	5337800	5338800	-0.418078093640786
chr1	5337900	5338900	-0.041060042443008544
chr1	5338000	5339000	0.849868391064837
chr1	5338100	5339100	0.22994505085948985
chr1	5338600	5339600	-0.3107791292381178
chr1	5338700	5339700	0.43050173441600703
chr1	5338800	5339800	0.6202617262468315
chr1	5338900	5339900	0.26642654456467524
chr1	5339000	5340000	0.3881820966861473
chr1	5339100	5340100	0.2579562816338524
chr1	5339200	5340200	0.2653581567343707
chr1	5339300	5340300	0.5047961807176773
chr1	5339400	5340400	0.25427275038105146
chr1	5339500	5340500	0.17693905473546045
chr1	5339600	5340600	0.2857249500488877
chr1	5339700	5340700	-0.20141449656847105
chr1	5339800	5340800	-0.11736858498227486
chr1	5339900	5340900	0.4170146214041259
chr1	5340000	5341000	0.26874767110729353
chr1	5340100	5341100	0.28743095086426285
chr1	5340200	5341200	0.35142136397085616
chr1	5340700	5341700	0.5385534424478055
chr1	5340800	5341800	1.266729446899281
chr1	5340900	5341900	0.6653267637673013
chr1	5341000	5342000	0.6981239230151193
chr1	5341100	5342100	0.9240186349897104
chr1	5341200	5342200	0.8081995942236836
chr1	5341300	5342300	0.7423217317408075
chr1	5341400	5342400	0.8579650853344782
chr1	5341500	5342500	0.7587232617790842
chr1	5342900	5343900	-0.365701581413129
chr1	5343000	5344000	-0.1296375801557739
chr1	5343100	5344100	-0.5818180635840224
chr1	5343200	5344200	-0.8689610844479161
chr1	5343300	5344300	-1.0144122836968166
chr1	5343400	5344400	-1.0759398706203056
chr1	5343500	5344500	-1.2897851276611128
chr1	5343600	5344600	-1.076662306575753
chr1	5345000	5346000	2.0760404595257436
chr1	5345100	5346100	2.5833160058801012
chr1	5345200	5346200	2.631222178204622
chr1	5345300	5346300	2.249354856686279
chr1	5345400	5346400	1.8365997610913483
chr1	5345500	5346500	1.4022340962350082
chr1	5345600	5346600	1.9220746470386567
chr1	5345700	5346700	1.6157088460942552
chr1	5345800	5346800	1.8522614121646976
chr1	5345900	5346900	1.931685604097921
chr1	5346000	5347000	1.7905798250668155
chr1	5346100	5347100	1.1039553100640451
chr1	5346200	5347200	0.7648702927771379
chr1	5346300	5347300	0.816518299122092
chr1	5346400	5347400	0.7610254296857608
chr1	5346500	5347500	0.5322233527868928
chr1	5346600	5347600	0.6147435341846479
chr1	5346700	5347700	0.1774792828119722
chr1	5346800	5347800	-0.6660067519973738
chr1	5346900	5347900	0.15873539219161142
chr1	5347000	5348000	0.5850451478202973
chr1	5347100	5348100	0.9695316181807592
chr1	5347200	5348200	1.0193218660660004
chr1	5347300	5348300	1.1386742342688858
chr1	5347400	5348400	0.6578231288905001
chr1	5347500	5348500	1.3123399832722964
chr1	5347600	5348600	0.871603784166348
chr1	5347700	5348700	0.7884451189731411
chr1	5347800	5348800	1.3376798174302162
chr1	5347900	5348900	1.1673152780667544
chr1	5348000	5349000	0.7257435283580156
chr1	5348100	5349100	0.7336378074300571
chr1	5348200	5349200	1.2481983353128885
chr1	5348300	5349300	1.1044718589463842
chr1	5348400	5349400	1.44273830121604
chr1	5348500	5349500	0.8842175350991394
chr1	5348600	5349600	1.1765194945362465
chr1	5348700	5349700	1.2272627230235027
chr1	5348800	5349800	0.8805153675961891
chr1	5348900	5349900	0.6899287457002566
chr1	5349000	5350000	0.6324942274945667
chr1	5349100	5350100	0.6678216191499076
chr1	5349200	5350200	0.3986779458492371
chr1	5349300	5350300	0.5727533523871065
chr1	5349400	5350400	0.4996665850543575
chr1	5349500	5350500	0.6823652529881774
chr1	5349600	5350600	0.2013150249656302
chr1	5349700	5350700	-0.26182724656139633
chr1	5349800	5350800	-0.6620287656034214
chr1	5349900	5350900	-1.3786817756984158
chr1	5350000	5351000	-1.1530017189103883
chr1	5350100	5351100	-1.2497845422428333
chr1	5350200	5351200	-1.192118129246801
chr1	5350300	5351300	-1.3197376541103687
chr1	5350400	5351400	-1.5103411772141606
chr1	5350500	5351500	-1.3831491925774704
chr1	5350600	5351600	-0.5845677434889961
chr1	5350700	5351700	-0.3298720064187517
chr1	5350800	5351800	-0.04711953236172537
chr1	5350900	5351900	0.06842590580434782
chr1	5351000	5352000	-0.014691895576377137
chr1	5351100	5352100	-0.3236894130243889
chr1	5351200	5352200	-0.02825190617002685
chr1	5351300	5352300	0.1047418376627756
chr1	5351400	5352400	0.4020378632103827
chr1	5351500	5352500	-0.3717652006058377
chr1	5351600	5352600	-0.7384295814061476
chr1	5351700	5352700	-0.3256037416980582
chr1	5351800	5352800	-0.0969204117395573
chr1	5351900	5352900	0.04713065831503935
chr1	5352000	5353000	0.21052428986184218
chr1	5352100	5353100	0.3429478209689609
chr1	5352200	5353200	0.10378981510837078
chr1	5352300	5353300	0.4663876967094607
chr1	5352400	5353400	0.9183314891933274
chr1	5352500	5353500	1.179898715773747
chr1	5352600	5353600	0.7713229138001568
chr1	5352700	5353700	0.5733143149564975
chr1	5352800	5353800	0.6603714769590661
chr1	5352900	5353900	0.7046362701884112
chr1	5353000	5354000	0.6018158501381159
chr1	5353100	5354100	0.3687205731739226
chr1	5353200	5354200	0.10959382712774317
chr1	5353300	5354300	-0.932508566894814
chr1	5353400	5354400	-1.3927427691663217
chr1	5353500	5354500	-1.808722297093456
chr1	5353600	5354600	-1.3299196369723278
chr1	5353700	5354700	-1.0713564604946244
chr1	5353800	5354800	-2.3162435771205003
chr1	5353900	5354900	-2.161783705241501
chr1	5354000	5355000	-2.5323379199224125
chr1	5354100	5355100	-2.3936229930404718
chr1	5354200	5355200	-2.7328460058676867
chr1	5354300	5355300	-2.469321096512122
chr1	5354400	5355400	-2.617718338552846
chr1	5354500	5355500	-1.8730303953188685
chr1	5354600	5355600	-2.163729742610507
chr1	5354700	5355700	-2.703741400981194
chr1	5354800	5355800	-1.6152239654627905
chr1	5354900	5355900	-1.1698553074681302
chr1	5355000	5356000	-1.122449960712245
chr1	5355100	5356100	-0.8755869961330388
chr1	5355200	5356200	-0.641279167668463
chr1	5355300	5356300	-0.6700874047703701
chr1	5355400	5356400	-0.9400300629629914
chr1	5355500	5356500	-1.7388581204207378
chr1	5355600	5356600	-1.3981500932817976
chr1	5355700	5356700	-0.6965371325312236
chr1	5355800	5356800	-1.5330532262777472
chr1	5355900	5356900	-1.5272557269445568
chr1	5356000	5357000	-1.6131482340164052
chr1	5356100	5357100	-1.5888352364126102
chr1	5356200	5357200	-1.259284823137147
chr1	5356300	5357300	-0.9748338413035098
chr1	5356400	5357400	-1.12262276233182
chr1	5356500	5357500	-1.2090793889338272
chr1	5356600	5357600	-1.0993964622891526
chr1	5356700	5357700	-1.476062120347865
chr1	5356800	5357800	-1.1704510984892045
chr1	5356900	5357900	-1.873864934614785
chr1	5357000	5358000	-1.8858356043109616
chr1	5357100	5358100	-2.4013296134636244
chr1	5357200	5358200	-2.9084812744629183
chr1	5357300	5358300	-2.8302102062615617
chr1	5357400	5358400	-2.641973894339924
chr1	5357500	5358500	-1.9339841659734205
chr1	5357600	5358600	-2.0596518686376686
chr1	5357700	5358700	-2.471528057518924
chr1	5357800	5358800	-2.4828479225864344
chr1	5357900	5358900	-2.564371077755393
chr1	5358000	5359000	-2.241195824728115
chr1	5358100	5359100	-1.5710626067732345
chr1	5358200	5359200	-1.8405369521210584
chr1	5358300	5359300	-1.8933291213346009
chr1	5358400	5359400	-1.3470643587905269
chr1	5358500	5359500	-1.5465128497626863
chr1	5358600	5359600	-1.7673361744945302
chr1	5358700	5359700	-1.260253801871322
chr1	5358800	5359800	-0.6317970497705739
chr1	5358900	5359900	-1.025353933989626
chr1	5359000	5360000	-1.517796174273659
chr1	5359100	5360100	-1.6269590362666693
chr1	5359200	5360200	-1.1925432641215694
chr1	5359300	5360300	-1.1616964426140997
chr1	5359400	5360400	-1.9282139962355545
chr1	5359500	5360500	-1.5212468884201933
chr1	5359600	5360600	-1.8269649985926075
chr1	5359700	5360700	-1.5884268264408383
chr1	5359800	5360800	-2.1096423417549897
chr1	5359900	5360900	-1.1601224190607533
chr1	5360000	5361000	-0.41627132288212076
chr1	5360100	5361100	-0.2364225980652669
chr1	5360200	5361200	-0.40615622728113054
chr1	5360300	5361300	-0.3175575943310676
chr1	5360400	5361400	0.6423096014048748
chr1	5360500	5361500	0.3958586087126966
chr1	5360600	5361600	0.6303084817122723
chr1	5360700	5361700	0.3939235240521218
chr1	5360800	5361800	0.8602258583010767
chr1	5360900	5361900	0.9557141797238063
chr1	5361000	5362000	0.6246355191015219
chr1	5361100	5362100	-0.0013400208996135054
chr1	5361200	5362200	0.39152063841287377
chr1	5361300	5362300	0.0786076322101281
chr1	5361400	5362400	-0.6750630270344421
chr1	5361500	5362500	-0.6460301907837502
chr1	5361600	5362600	-0.36911326177082143
chr1	5361700	5362700	0.18854271775759726
chr1	5361800	5362800	-0.2016322160499092
chr1	5361900	5362900	-0.7751093927625201
chr1	5362000	5363000	-0.5527557613691486
chr1	5362100	5363100	-0.4693369724682798
chr1	5362200	5363200	-0.99705795012803
chr1	5362300	5363300	-1.2852273617995795
chr1	5362400	5363400	-0.9162603125276392
chr1	5362500	5363500	-0.7874555428449934
chr1	5362600	5363600	-1.3403190146417514
chr1	5362700	5363700	-1.43815358855787
chr1	5362800	5363800	-1.4989475945628854
chr1	5362900	5363900	-1.600974011217445
chr1	5363000	5364000	-1.872157411698418
chr1	5363100	5364100	-1.848000729822657
chr1	5363200	5364200	-0.9910626553551992
chr1	5363300	5364300	-0.1698073736305439
chr1	5363400	5364400	-0.34096847656861984
chr1	5363500	5364500	-0.8537936902442057
chr1	5363600	5364600	0.03614985514297029
chr1	5363700	5364700	-0.16015628488000092
chr1	5363800	5364800	0.28036040097668485
chr1	5363900	5364900	0.9498306535833626
chr1	5364000	5365000	1.1161308616074264
chr1	5364100	5365100	1.602885908485735
chr1	5364200	5365200	0.7115549648941926
chr1	5364300	5365300	0.6189550703848404
chr1	5364400	5365400	0.7608402426368042
chr1	5364500	5365500	1.128238822229246
chr1	5364600	5365600	0.8027001491189873
chr1	5364700	5365700	0.4056401538718388
chr1	5364800	5365800	0.21579076130790487
chr1	5364900	5365900	-0.11983637515585753
chr1	5365000	5366000	0.022043850343728955
chr1	5366700	5367700	-0.2928593485898109
chr1	5366800	5367800	-0.4575595282786102
chr1	5366900	5367900	-0.01576854809420026
chr1	5367000	5368000	-0.3270095877259158
chr1	5367100	5368100	-0.1437183276170783
chr1	5367200	5368200	-0.13713902809672496
chr1	5367300	5368300	-0.32394617635430056
chr1	5367400	5368400	0.14083547480884864
chr1	5367500	5368500	0.2272928026307658
chr1	5367600	5368600	-0.024451409788916436
chr1	5367700	5368700	0.3176665146000265
chr1	5367800	5368800	0.7467303734806479
chr1	5367900	5368900	0.255911561928314
chr1	5368000	5369000	0.41146488964438177
chr1	5368100	5369100	-0.2694362631957848
chr1	5368200	5369200	-0.4014310687400177
chr1	5368300	5369300	0.3309486798032468
chr1	5368400	5369400	0.5900826045933603
chr1	5368500	5369500	0.4311095906569636
chr1	5368600	5369600	0.7027807054184043
chr1	5368700	5369700	-0.29950379130700266
chr1	5368800	5369800	-0.7083782324126386
chr1	5368900	5369900	-0.16719656226487878
chr1	5369000	5370000	0.5908160850067715
chr1	5369100	5370100	1.318805447376146
chr1	5369200	5370200	1.1862895346094915
chr1	5369300	5370300	0.8487437230104005
chr1	5369400	5370400	0.25296984568404035
chr1	5369500	5370500	0.3271230147863303
chr1	5369600	5370600	0.10210874327243946
chr1	5369700	5370700	0.4982479320852677
chr1	5369800	5370800	0.7122350757812932
chr1	5369900	5370900	0.08447957404690312
chr1	5370000	5371000	-0.23990310420853414
chr1	5370100	5371100	-0.06415222713436611
chr1	5370200	5371200	0.0745470842212133
chr1	5370300	5371300	-0.008125626992759729
chr1	5370400	5371400	0.4370204663647905
chr1	5370500	5371500	0.8225428517143877
chr1	5370600	5371600	1.0136530757096731
chr1	5370700	5371700	1.3038497325852358
chr1	5370800	5371800	0.7611935759528498
chr1	5370900	5371900	0.7067089678408642
chr1	5371000	5372000	0.7513407421581948
chr1	5371100	5372100	0.6388307271846639
chr1	5371200	5372200	1.1340623456853691
chr1	5371300	5372300	1.2119593175855936
chr1	5371400	5372400	1.079522720763426
chr1	5371500	5372500	0.0219801705396906
chr1	5371600	5372600	-0.19422661423299825
chr1	5371700	5372700	0.02081927650571853
chr1	5371800	5372800	0.4232513498818721
chr1	5371900	5372900	0.3739053002420081
chr1	5372000	5373000	-0.16372897030692463
chr1	5372100	5373100	-0.6317099693304071
chr1	5372200	5373200	-1.0620087527765216
chr1	5372300	5373300	-1.283712147437064
chr1	5372400	5373400	-1.1236477302681969
chr1	5372500	5373500	-0.12807904487504196
chr1	5372600	5373600	-0.2203074315654216
chr1	5372700	5373700	-0.2919536801136256
chr1	5372800	5373800	-0.08413223347777946
chr1	5372900	5373900	0.3015937245706126
chr1	5373000	5374000	0.3841266193371428
chr1	5373100	5374100	0.3039313394671765
chr1	5373200	5374200	0.2959836954093325
chr1	5373300	5374300	0.4799047406136125
chr1	5373400	5374400	0.513894060160711
chr1	5373500	5374500	0.21802113990024216
chr1	5373600	5374600	1.1889509842622108
chr1	5373700	5374700	0.6602609566070008
chr1	5373800	5374800	0.98670782227164
chr1	5373900	5374900	1.3726820582617836
chr1	5374000	5375000	2.2000926270097336
chr1	5374100	5375100	2.6538095368324406
chr1	5374200	5375200	2.9110585315803665
chr1	5374300	5375300	2.796887294765485
chr1	5374400	5375400	2.4711525337359874
chr1	5374500	5375500	2.08044759610409
chr1	5374600	5375600	1.5798453198541225
chr1	5374700	5375700	2.1033868792722843
chr1	5374800	5375800	1.7470034712126463
chr1	5374900	5375900	1.2840671563629922
chr1	5375000	5376000	0.5316636942883044
chr1	5375100	5376100	0.3719024342388178
chr1	5375200	5376200	0.10968716046111354
chr1	5375300	5376300	-0.5128364101310944
chr1	5375400	5376400	-0.3753689595338796
chr1	5375500	5376500	-0.06371247298028923
chr1	5375600	5376600	0.03153397795342405
chr1	5375700	5376700	0.08236360300808954
chr1	5375800	5376800	0.04787575434599283
chr1	5375900	5376900	-0.13087166585859727
chr1	5376000	5377000	0.3156428221874714
chr1	5376100	5377100	0.9251634804462704
chr1	5376200	5377200	1.1911009439861422
chr1	5376300	5377300	2.0640858935102258
chr1	5376400	5377400	2.5674571579399914
chr1	5376500	5377500	2.4295136759397136
chr1	5376600	5377600	2.336052895923894
chr1	5376700	5377700	2.1279996196524524
chr1	5376800	5377800	2.3091963100907242
chr1	5376900	5377900	2.338367798798083
chr1	5377000	5378000	2.294791879513364
chr1	5377100	5378100	2.0686445586929523
chr1	5377200	5378200	2.287109982781672
chr1	5377300	5378300	2.482980257093636
chr1	5377400	5378400	1.8209813251403968
chr1	5377500	5378500	1.6450712700209882
chr1	5377600	5378600	1.0898100620686857
chr1	5377700	5378700	0.2956192096146511
chr1	5377800	5378800	0.11405633706710196
chr1	5377900	5378900	0.6725717889260752
chr1	5378000	5379000	0.5805140042402616
chr1	5378100	5379100	0.11514737274760413
chr1	5378200	5379200	-0.0461954778275243
chr1	5378300	5379300	-0.051231487543840784
chr1	5378400	5379400	0.4897264710514154
chr1	5378500	5379500	1.019492822310066
chr1	5378600	5379600	1.2527403424449604
chr1	5378700	5379700	2.6127444674643083
chr1	5378800	5379800	2.92189813544078
chr1	5378900	5379900	2.3249504888824437
chr1	5379000	5380000	2.2906900149052443
chr1	5379100	5380100	1.9306346335297624
chr1	5379200	5380200	2.3368997688712425
chr1	5379300	5380300	1.87301552575618
chr1	5379400	5380400	1.7824734890727003
chr1	5379500	5380500	2.0787829813666376
chr1	5379600	5380600	2.662071328520062
chr1	5379700	5380700	2.2054334158024447
chr1	5379800	5380800	1.976798708641117
chr1	5379900	5380900	2.0828672792126968
chr1	5380000	5381000	1.7318421129492925
chr1	5380100	5381100	2.3739868020118045
chr1	5380200	5381200	2.4152754645775696
chr1	5380300	5381300	3.08515420660783
chr1	5380400	5381400	3.147282788518346
chr1	5380500	5381500	1.91937194433058
chr1	5380600	5381600	2.0310990016893093
chr1	5380700	5381700	1.4272204517185476
chr1	5380800	5381800	1.2843028347742729
chr1	5380900	5381900	0.8537792929455132
chr1	5381000	5382000	1.3900428143113204
chr1	5381100	5382100	1.055725903830385
chr1	5381200	5382200	0.9851262017144204
chr1	5381300	5382300	0.5124877778841189
chr1	5381400	5382400	0.3985860573535209
chr1	5381500	5382500	1.4181560890041591
chr1	5381600	5382600	1.0695204721764742
chr1	5381700	5382700	1.360209301515425
chr1	5381800	5382800	1.0007148440325837
chr1	5381900	5382900	1.8675111906969082
chr1	5382000	5383000	0.8845319531383361
chr1	5382100	5383100	1.1867063222362082
chr1	5382200	5383200	0.7363454079614943
chr1	5382300	5383300	1.0163095091746988
chr1	5382400	5383400	0.9557299589808044
chr1	5382500	5383500	0.6739667097670015
chr1	5382600	5383600	0.19053506125099234
chr1	5382700	5383700	0.3474198184631292
chr1	5382800	5383800	0.2358630152847347
chr1	5383800	5384800	1.784058712951107
chr1	5383900	5384900	1.6612197813059808
chr1	5384000	5385000	1.7471884107641045
chr1	5384100	5385100	1.8931851204799124
chr1	5384200	5385200	1.029093277235
chr1	5384300	5385300	1.2101068163050488
chr1	5384400	5385400	1.0192850395130253
chr1	5384500	5385500	0.6026333676228097
chr1	5384600	5385600	0.12199888341235401
chr1	5384700	5385700	0.4776714380267146
chr1	5384800	5385800	0.6998215608226523
chr1	5384900	5385900	0.8988166455348766
chr1	5385000	5386000	0.7215283618499171
chr1	5385100	5386100	0.4007188873375619
chr1	5385200	5386200	1.1036652647823126
chr1	5385300	5386300	1.3932480929777071
chr1	5385400	5386400	1.4871275827830268
chr1	5385500	5386500	1.8571796367334816
chr1	5385600	5386600	2.6038016015606735
chr1	5385700	5386700	1.8880898568787208
chr1	5385800	5386800	1.9298119774008509
chr1	5387500	5388500	4.123370525780424
chr1	5387600	5388600	3.4205420136023084
chr1	5387700	5388700	3.1609963970462727
chr1	5387800	5388800	2.383287753103929
chr1	5387900	5388900	2.4916326258350825
chr1	5388000	5389000	2.351930252982231
chr1	5388100	5389100	1.9904063490371762
chr1	5388200	5389200	1.6236907571201404
chr1	5388300	5389300	1.9866966823925285
chr1	5388400	5389400	1.1238616404274513
chr1	5388500	5389500	1.228994671317821
chr1	5388600	5389600	1.445502546540987
chr1	5388700	5389700	1.786821723607136
chr1	5388800	5389800	2.8255893235980003
chr1	5388900	5389900	2.717628457472013
chr1	5389000	5390000	2.998537752390921
chr1	5389100	5390100	3.4329563654119446
chr1	5389200	5390200	4.0814772361504055
chr1	5389300	5390300	3.993232162802177
chr1	5389400	5390400	4.065537362349471
chr1	5389500	5390500	3.770019813223954
chr1	5389600	5390600	3.9481927923575766
chr1	5389700	5390700	3.950181736652556
chr1	5389800	5390800	3.5080329486998942
chr1	5389900	5390900	3.850109665657168
chr1	5390000	5391000	3.3860381628700007
chr1	5390100	5391100	3.3290730591004647
chr1	5390200	5391200	2.680680990890429
chr1	5390300	5391300	2.6983054788204943
chr1	5390400	5391400	2.9215417166593336
chr1	5390500	5391500	3.0851031114951115
chr1	5390600	5391600	3.017874005564989
chr1	5390700	5391700	3.1278495427838706
chr1	5390800	5391800	3.1166352092184253
chr1	5390900	5391900	2.687538869722008
chr1	5391000	5392000	3.0155429969745042
chr1	5391100	5392100	2.894741680781164
chr1	5391200	5392200	2.192551608973626
chr1	5391300	5392300	2.373629067024674
chr1	5391400	5392400	2.022002477308348
chr1	5391500	5392500	1.8018484961327181
chr1	5391600	5392600	1.6873117626899892
chr1	5391700	5392700	1.3537671597621592
chr1	5391800	5392800	0.8321152495291622
chr1	5391900	5392900	0.6439860384864424
chr1	5392000	5393000	0.5479155557728798
chr1	5392100	5393100	0.6225111740965803
chr1	5392200	5393200	1.1591147738568917
chr1	5392300	5393300	0.4485857648146701
chr1	5392400	5393400	0.7964645714174341
chr1	5392500	5393500	0.5220462841631777
chr1	5392600	5393600	0.04664097104683551
chr1	5392700	5393700	0.09733873868610626
chr1	5392800	5393800	0.17546178092713655
chr1	5392900	5393900	-0.1943599162395529
chr1	5393000	5394000	-0.4208878736210721
chr1	5393100	5394100	-1.1160052856432543
chr1	5393200	5394200	-0.6389248185760055
chr1	5393300	5394300	-0.4258087597375913
chr1	5393400	5394400	-0.455914904337276
chr1	5393500	5394500	-0.4637934442412891
chr1	5393600	5394600	-0.15038679408359293
chr1	5393700	5394700	-0.19904419719834046
chr1	5393800	5394800	0.31977111588205465
chr1	5393900	5394900	2.3106314903394742
chr1	5394000	5395000	1.347227585447874
chr1	5394100	5395100	1.848495319798091
chr1	5394200	5395200	0.9768132015963192
chr1	5394300	5395300	1.6950891300629318
chr1	5394400	5395400	1.4592633213430837
chr1	5394500	5395500	1.7166161462885756
chr1	5394600	5395600	2.1628692028962098
chr1	5394700	5395700	1.4266648576012444
chr1	5394800	5395800	0.5245049012203097
chr1	5394900	5395900	-0.3857526534207559
chr1	5395000	5396000	0.2848946599176322
chr1	5395100	5396100	0.15593949044128294
chr1	5395200	5396200	0.43160400276112376
chr1	5395300	5396300	0.09716989095982552
chr1	5395400	5396400	0.5495883525042088
chr1	5395500	5396500	0.5896661356331063
chr1	5395600	5396600	0.4886252469839614
chr1	5395700	5396700	1.1629832086440968
chr1	5395800	5396800	1.241805445719309
chr1	5395900	5396900	0.9244202970332
chr1	5396000	5397000	1.0325673550308032
chr1	5396100	5397100	1.1555764066200822
chr1	5396200	5397200	1.4323316564936293
chr1	5396300	5397300	1.3672959429436589
chr1	5396400	5397400	1.1143857754216877
chr1	5396500	5397500	0.6354500215447356
chr1	5396600	5397600	0.1881060974567649
chr1	5396700	5397700	-0.6788719075885928
chr1	5396800	5397800	-0.7788102374831469
chr1	5396900	5397900	-0.9507042058866668
chr1	5397000	5398000	-1.093393741667089
chr1	5397100	5398100	-0.604095124791715
chr1	5397200	5398200	-0.6760656724685815
chr1	5397300	5398300	-0.9599496646158896
chr1	5397400	5398400	-1.5327580028758188
chr1	5397500	5398500	-1.2425990563615326
chr1	5397600	5398600	-1.1835767051833417
chr1	5397700	5398700	-0.47935918087559104
chr1	5397800	5398800	-0.7834669496430966
chr1	5397900	5398900	-0.6876924671062599
chr1	5398000	5399000	-1.0379406426398399
chr1	5398100	5399100	-1.4368090700633491
chr1	5398200	5399200	-1.3006640075025573
chr1	5398300	5399300	-0.4979105602737568
chr1	5398400	5399400	0.7670491419177226
chr1	5398500	5399500	0.6180971915578773
chr1	5398600	5399600	0.4696398172951278
chr1	5398700	5399700	0.4794241188466944
chr1	5398800	5399800	1.4102309023274051
chr1	5398900	5399900	1.522899956892562
chr1	5399000	5400000	1.6851909671514316
chr1	5399100	5400100	1.5909797963235548
chr1	5399200	5400200	1.3834591257246227
chr1	5399300	5400300	0.9668609481166074
chr1	5399400	5400400	0.4274299147713529
chr1	5399500	5400500	0.6063756633080977
chr1	5399600	5400600	1.1306029257275028
chr1	5400200	5401200	1.4634879830317746
chr1	5400300	5401300	1.5208456008016888
chr1	5400400	5401400	1.4747068815127433
chr1	5400500	5401500	1.8153621419775607
chr1	5400600	5401600	1.3164130277438542
chr1	5400700	5401700	1.1314825761237353
chr1	5400800	5401800	1.6520136626969395
chr1	5400900	5401900	1.6384010981239832
chr1	5401000	5402000	1.9651799304020197
chr1	5401100	5402100	1.8386029785636169
chr1	5401200	5402200	1.4025865165593667
chr1	5401300	5402300	1.490142049554449
chr1	5401400	5402400	1.208624333438197
chr1	5401500	5402500	1.3816884610711249
chr1	5401600	5402600	1.8777894607624444
chr1	5401700	5402700	2.1726324206288323
chr1	5401800	5402800	1.6924116149820634
chr1	5401900	5402900	1.6675652649235482
chr1	5402000	5403000	1.5063774578794837
chr1	5402100	5403100	1.381557042391364
chr1	5402200	5403200	1.4276420421348381
chr1	5402300	5403300	1.35943123572034
chr1	5402400	5403400	0.8809860579983722
chr1	5402500	5403500	0.18215334012046644
chr1	5402600	5403600	0.16753455313387144
chr1	5402700	5403700	-0.05317678204676455
chr1	5402800	5403800	0.4046983664752391
chr1	5402900	5403900	0.5358069744276804
chr1	5403000	5404000	0.3697190097466035
chr1	5403100	5404100	0.3537999590932364
chr1	5403200	5404200	0.5393493430425529
chr1	5403300	5404300	0.3343296699088035
chr1	5403400	5404400	0.8534324939546264
chr1	5403500	5404500	0.7964430261559916
chr1	5405100	5406100	1.9499549355964243
chr1	5405200	5406200	1.6775385965278105
chr1	5405300	5406300	0.8936100465763009
chr1	5405400	5406400	1.3647230013215879
chr1	5405500	5406500	1.4801338608706969
chr1	5405600	5406600	1.6075930785097856
chr1	5405700	5406700	1.9302355445989958
chr1	5405800	5406800	1.6713818939884275
chr1	5405900	5406900	2.6556444154436307
chr1	5406000	5407000	3.3831655196135535
chr1	5406100	5407100	3.2842120194430025
chr1	5406200	5407200	2.9241990359069114
chr1	5406300	5407300	3.1096401230427526
chr1	5406400	5407400	2.279672763159476
chr1	5406500	5407500	2.141586815950969
chr1	5406600	5407600	1.7854219762183317
chr1	5406700	5407700	1.3146470786564466
chr1	5406800	5407800	1.1684864112462885
chr1	5406900	5407900	0.7681678377923876
chr1	5407000	5408000	0.5334373568424452
chr1	5407100	5408100	-0.1537499431391892
chr1	5407200	5408200	0.560368913635693
chr1	5407300	5408300	1.3244555627465309
chr1	5407400	5408400	1.6357674264220354
chr1	5407500	5408500	1.7321818395982729
chr1	5407600	5408600	1.86093311478638
chr1	5407700	5408700	1.6735216070333534
chr1	5407800	5408800	1.8509762111071115
chr1	5407900	5408900	1.878327192631157
chr1	5408000	5409000	1.193577863661551
chr1	5408100	5409100	1.3376350019728842
chr1	5408200	5409200	0.8257334013001435
chr1	5408300	5409300	0.6296097854187404
chr1	5408400	5409400	0.6386895965696269
chr1	5408500	5409500	0.34969232956510604
chr1	5408600	5409600	0.15725037184960736
chr1	5408700	5409700	0.09250972212060617
chr1	5408800	5409800	0.12040162487961835
chr1	5408900	5409900	-0.06816866919840325
chr1	5409000	5410000	-0.4071061598662157
chr1	5409100	5410100	-0.020119585181090298
chr1	5409200	5410200	0.1859544220647988
chr1	5409300	5410300	0.2105127487161296
chr1	5409400	5410400	-0.30258014650696763
chr1	5409500	5410500	-0.07173350434104102
chr1	5409600	5410600	-0.3028198139682482
chr1	5409700	5410700	0.2945133132171554
chr1	5409800	5410800	-0.03596638841451835
chr1	5409900	5410900	-0.2670831102388552
chr1	5410000	5411000	0.4408831725616932
chr1	5410100	5411100	0.1750995457325363
chr1	5410200	5411200	0.15444279846726766
chr1	5410300	5411300	-0.028475631481453774
chr1	5410400	5411400	0.3130691646170748
chr1	5410500	5411500	-0.7842399030378517
chr1	5410600	5411600	-0.8704903266045695
chr1	5410700	5411700	-1.1352940245256855
chr1	5410800	5411800	-0.37752938596566576
chr1	5410900	5411900	-0.2956717748403103
chr1	5411000	5412000	0.07179119879486039
chr1	5411100	5412100	0.7007082826863329
chr1	5411200	5412200	0.6149800471335132
chr1	5411300	5412300	0.7138806420022722
chr1	5411400	5412400	0.5217051206954538
chr1	5411500	5412500	1.0768223009765978
chr1	5411600	5412600	1.4358716679907604
chr1	5411700	5412700	1.6162000349785486
chr1	5411800	5412800	0.7929226789479884
chr1	5411900	5412900	0.6451908353668769
chr1	5412000	5413000	0.6213420360848559
chr1	5412100	5413100	-0.15678039082113396
chr1	5412200	5413200	-0.5999307582793573
chr1	5412300	5413300	-0.5487407555059106
chr1	5412400	5413400	-0.6599868474025962
chr1	5412500	5413500	-0.37789926939826185
chr1	5412600	5413600	0.018147749825860624
chr1	5412700	5413700	-0.2558003825559423
chr1	5412800	5413800	-0.464126975357246
chr1	5412900	5413900	-0.6129074400986528
chr1	5413000	5414000	-1.6124048035261522
chr1	5413100	5414100	-1.4974227053519058
chr1	5413200	5414200	-1.0473476068218248
chr1	5413300	5414300	-0.916757598122406
chr1	5413400	5414400	-0.08630647388376042
chr1	5413500	5414500	0.1147044069100407
chr1	5413600	5414600	-0.7578643371361377
chr1	5413700	5414700	-1.0144072813299774
chr1	5413800	5414800	-0.4116021762408102
chr1	5413900	5414900	0.31494379510662607
chr1	5414000	5415000	0.7744237336013923
chr1	5414100	5415100	0.4594216013178614
chr1	5414200	5415200	0.2054185783565536
chr1	5414300	5415300	0.02677577047079634
chr1	5414400	5415400	-0.8177030392477375
chr1	5414500	5415500	-1.5182566334650889
chr1	5414600	5415600	-1.4197973321712822
chr1	5414700	5415700	-1.0667778233007097
chr1	5414800	5415800	-1.387709437506935
chr1	5414900	5415900	-1.973057895029939
chr1	5415000	5416000	-1.8365515449422571
chr1	5415100	5416100	-0.4829614291746998
chr1	5415200	5416200	-0.04944237100165252
chr1	5415300	5416300	-0.37471092004942586
chr1	5415400	5416400	0.7062658250765564
chr1	5415500	5416500	1.2846743837517918
chr1	5415600	5416600	0.7452219682494993
chr1	5415700	5416700	0.7122383408196751
chr1	5415800	5416800	1.5545347501927085
chr1	5415900	5416900	1.4624647567868545
chr1	5416000	5417000	1.4740670145995887
chr1	5416100	5417100	0.9332950265236382
chr1	5416200	5417200	0.5836302791204786
chr1	5416300	5417300	0.7735021319881673
chr1	5416400	5417400	0.3959366137870837
chr1	5416500	5417500	0.14567220777437706
chr1	5416600	5417600	0.7111477355428527
chr1	5416700	5417700	0.2248657288718602
chr1	5416800	5417800	-0.35727867600368257
chr1	5416900	5417900	-0.9421350585328508
chr1	5417000	5418000	-0.663459132458108
chr1	5417100	5418100	-0.18606209966909235
chr1	5417200	5418200	0.3677406566063828
chr1	5417300	5418300	0.5462162224058652
chr1	5417400	5418400	0.4405616637472225
chr1	5417500	5418500	-0.0637562682200068
chr1	5417600	5418600	0.4047636519660814
chr1	5417700	5418700	0.4065038334098501
chr1	5417800	5418800	0.01758940362106469
chr1	5417900	5418900	0.3148234037900164
chr1	5418000	5419000	0.03340166201517857
chr1	5418100	5419100	-0.5324151332480842
chr1	5418200	5419200	-1.1127349857772209
chr1	5418300	5419300	-1.6392305310649662
chr1	5418400	5419400	-1.5604738907301647
chr1	5418500	5419500	-0.4772768127408137
chr1	5418600	5419600	-1.2945962954036474
chr1	5420400	5421400	-0.3566578707823513
chr1	5420500	5421500	0.061103406658811935
chr1	5420600	5421600	-0.1978578979713251
chr1	5420700	5421700	0.17540311764896954
chr1	5420800	5421800	-0.011874149395706891
chr1	5420900	5421900	0.5561201494916879
chr1	5421000	5422000	0.6956935097184302
chr1	5421100	5422100	0.7135623103908886
chr1	5421200	5422200	0.8412753775606687
chr1	5421300	5422300	1.1228057981746409
chr1	5421400	5422400	0.91271625505775
chr1	5421500	5422500	0.6257560885161682
chr1	5421600	5422600	0.7158138754594067
chr1	5421700	5422700	0.7581897538026413
chr1	5421800	5422800	1.6118968821960495
chr1	5421900	5422900	0.9948111378976766
chr1	5422000	5423000	0.6939539668248105
chr1	5422100	5423100	1.119118332480564
chr1	5422200	5423200	1.2265192309429975
chr1	5422300	5423300	1.3761722478941818
chr1	5422400	5423400	1.4051899538276558
chr1	5422500	5423500	1.7521567350269325
chr1	5422600	5423600	1.9512541251058768
chr1	5422700	5423700	1.7501502150285837
chr1	5422800	5423800	0.9996762060059656
chr1	5422900	5423900	1.087835202887928
chr1	5423000	5424000	1.245009868647238
chr1	5423100	5424100	0.8615179726390316
chr1	5423200	5424200	0.504684544275034
chr1	5423300	5424300	-0.05379545108020207
chr1	5423400	5424400	0.15661777169314672
chr1	5423500	5424500	-0.2773131676036272
chr1	5423600	5424600	-0.3173560998684982
chr1	5424500	5425500	0.7968004233922942
chr1	5424600	5425600	0.7104997167948112
chr1	5424700	5425700	0.5621754882162633
chr1	5424800	5425800	0.8726379745713146
chr1	5424900	5425900	1.208740360971012
chr1	5425000	5426000	1.0546838396373175
chr1	5425100	5426100	1.4017140054064827
chr1	5425200	5426200	1.1286586124461897
chr1	5425300	5426300	0.022685392375016062
chr1	5426400	5427400	2.192548841123199
chr1	5426500	5427500	2.1180139188410623
chr1	5426600	5427600	2.1537904170519697
chr1	5426700	5427700	1.4568887412231564
chr1	5426800	5427800	1.6148324595552386
chr1	5426900	5427900	2.205359021770529
chr1	5427000	5428000	1.2792659081890971
chr1	5427100	5428100	0.9515741164398244
chr1	5427200	5428200	0.985645426185468
chr1	5427300	5428300	0.9588490220603944
chr1	5427400	5428400	0.8285639895661797
chr1	5427500	5428500	1.0429931573953255
chr1	5427600	5428600	1.1178825056664956
chr1	5427700	5428700	1.5442536243977862
chr1	5427800	5428800	1.8588619757956824
chr1	5428800	5429800	1.6261581534029184
chr1	5428900	5429900	0.5291888926212345
chr1	5429000	5430000	0.20632091137832556
chr1	5429100	5430100	0.3059098808083999
chr1	5429200	5430200	0.3148706754488054
chr1	5429300	5430300	0.07364935303020725
chr1	5429400	5430400	0.2972800378713298
chr1	5429500	5430500	0.2861159018883154
chr1	5429600	5430600	0.5212888226190063
chr1	5429700	5430700	0.4678036456743226
chr1	5429800	5430800	0.1839590579405367
chr1	5429900	5430900	0.486439931246428
chr1	5430000	5431000	0.26232624148981687
chr1	5430100	5431100	0.010055851260889622
chr1	5430200	5431200	0.9524016100810484
chr1	5430300	5431300	0.3820710624935441
chr1	5430400	5431400	0.6376551557433959
chr1	5430500	5431500	0.4957180942298543
chr1	5430600	5431600	0.3113540322455507
chr1	5430700	5431700	0.3134990700349291
chr1	5430800	5431800	0.5254345400102693
chr1	5430900	5431900	0.7901247394608818
chr1	5431000	5432000	1.1634313260099485
chr1	5431100	5432100	1.0751022825130407
chr1	5431200	5432200	0.7596145145631366
chr1	5431300	5432300	1.6209218633381604
chr1	5431400	5432400	1.3421407104317042
chr1	5431500	5432500	1.498989298803106
chr1	5431600	5432600	1.3102059730784164
chr1	5432700	5433700	0.4749118803544513
chr1	5432800	5433800	0.4656591434275588
chr1	5432900	5433900	0.5485839086609348
chr1	5433000	5434000	0.38093413685680566
chr1	5433100	5434100	0.2792011273090998
chr1	5433200	5434200	0.09088476527208468
chr1	5433300	5434300	-0.1890909917034889
chr1	5433400	5434400	0.4855048601014086
chr1	5433500	5434500	0.4517851086048658
chr1	5433600	5434600	0.6619447498203596
chr1	5433700	5434700	0.44960664614624
chr1	5433800	5434800	0.218602034528569
chr1	5433900	5434900	0.13357649981913838
chr1	5434000	5435000	0.44244749935262623
chr1	5434100	5435100	-0.3285487384107974
chr1	5434200	5435200	0.21240807049193744
chr1	5434300	5435300	1.0882721795315824
chr1	5434400	5435400	1.1773595169464677
chr1	5434500	5435500	0.9343004562907472
chr1	5434600	5435600	0.625683024490574
chr1	5434700	5435700	0.5795282788137212
chr1	5434800	5435800	0.5827568959643282
chr1	5434900	5435900	0.2508511390521004
chr1	5435000	5436000	0.2939879383481518
chr1	5435100	5436100	1.2613345215689034
chr1	5435200	5436200	0.7764747809651176
chr1	5435300	5436300	0.2096678281748942
chr1	5435400	5436400	-0.2635941332519839
chr1	5435500	5436500	0.4574146059890655
chr1	5435600	5436600	0.6636864844705382
chr1	5435700	5436700	0.81894405535824
chr1	5435800	5436800	0.9100430476318648
chr1	5435900	5436900	1.0140274736999144
chr1	5436000	5437000	0.2575150458317106
chr1	5436100	5437100	0.6502826600643999
chr1	5436200	5437200	0.6251575621336991
chr1	5436300	5437300	0.6796972763326504
chr1	5436400	5437400	0.9650555611459494
chr1	5436500	5437500	0.14500010394727658
chr1	5436600	5437600	-0.10413685826681424
chr1	5436700	5437700	-0.9876248495667516
chr1	5436800	5437800	-1.0526066860864076
chr1	5436900	5437900	-0.5241996536296458
chr1	5437000	5438000	0.7510245101855108
chr1	5437100	5438100	0.4177569133239735
chr1	5437200	5438200	0.4901330118595302
chr1	5437300	5438300	0.35720745762809725
chr1	5437400	5438400	0.4586675305461295
chr1	5437500	5438500	0.5507352300067351
chr1	5437600	5438600	0.5733591475332955
chr1	5437700	5438700	1.2237711542574212
chr1	5437800	5438800	1.7279220535464552
chr1	5438400	5439400	-0.6921290552872037
chr1	5438500	5439500	-0.0380051848757014
chr1	5438600	5439600	-0.3213431626912305
chr1	5438700	5439700	-1.066174005869972
chr1	5438800	5439800	-1.3078565984755677
chr1	5438900	5439900	-0.9065817308807748
chr1	5439000	5440000	-0.45891789570439506
chr1	5439100	5440100	-0.7843302482584905
chr1	5439200	5440200	-0.8357041593949549
chr1	5439300	5440300	-0.18317392904736712
chr1	5439400	5440400	-0.4924974973307618
chr1	5439500	5440500	-0.7735866372545375
chr1	5439600	5440600	-0.4788981492617976
chr1	5439700	5440700	-0.4739848728790904
chr1	5439800	5440800	0.07120314300475826
chr1	5439900	5440900	0.111425669047605
chr1	5440000	5441000	-0.2340758131267509
chr1	5440100	5441100	-0.67451950482468
chr1	5440200	5441200	-0.6763555524427846
chr1	5440300	5441300	-1.091932397867418
chr1	5440400	5441400	-0.7670981527028751
chr1	5440500	5441500	-0.5515971527504187
chr1	5440600	5441600	-0.5029739830211726
chr1	5440700	5441700	0.11880788945989075
chr1	5440800	5441800	0.2373595306983213
chr1	5440900	5441900	0.2463887178355868
chr1	5441000	5442000	0.69183847473831
chr1	5441100	5442100	1.0753648049088869
chr1	5441200	5442200	0.9589018376174722
chr1	5441300	5442300	0.8303586873212665
chr1	5441400	5442400	0.7132078392834156
chr1	5441500	5442500	0.3932757143726893
chr1	5441600	5442600	0.20837756941690894
chr1	5441700	5442700	-0.05132194644873656
chr1	5441800	5442800	-1.5061080817867205
chr1	5441900	5442900	-2.0286712075093014
chr1	5442000	5443000	-2.515266622843606
chr1	5442100	5443100	-2.267670500925296
chr1	5442200	5443200	-2.07553813456442
chr1	5442300	5443300	-1.6186331410660235
chr1	5442400	5443400	-1.4960510899717243
chr1	5442500	5443500	-1.6263302466502858
chr1	5442600	5443600	-1.3473028666537312
chr1	5442700	5443700	-1.1144140574183514
chr1	5442800	5443800	-0.2329177263394095
chr1	5442900	5443900	-0.13283300433856868
chr1	5443000	5444000	0.14394477209622208
chr1	5443100	5444100	0.03033900977073366
chr1	5443200	5444200	-0.021147712295002355
chr1	5443300	5444300	0.03548823651298905
chr1	5443400	5444400	0.2452981722671245
chr1	5443500	5444500	0.0931472561267543
chr1	5443600	5444600	-0.04124050793243867
chr1	5443700	5444700	-0.2087801301237754
chr1	5443800	5444800	0.21575541632148265
chr1	5443900	5444900	-0.09376449246930553
chr1	5444000	5445000	-0.378491294241257
chr1	5444100	5445100	-0.5562177640869734
chr1	5444200	5445200	-0.1634723516958182
chr1	5444300	5445300	-0.31230735340621746
chr1	5444400	5445400	-0.7559107966101752
chr1	5444500	5445500	-0.6278942411015977
chr1	5444600	5445600	-1.0099928266911706
chr1	5444700	5445700	-0.8400807401798652
chr1	5444800	5445800	-1.1867365336290163
chr1	5444900	5445900	-1.5037624072709248
chr1	5445000	5446000	-0.7605467111432855
chr1	5445100	5446100	-0.2982431526270652
chr1	5445200	5446200	-0.4277755981159183
chr1	5445300	5446300	-0.056533344566168764
chr1	5445400	5446400	0.4154293101339645
chr1	5445500	5446500	0.5771542126244644
chr1	5445600	5446600	1.1396274923224323
chr1	5445700	5446700	1.2579870660585777
chr1	5445800	5446800	0.8433181011220998
chr1	5445900	5446900	1.0009476511753508
chr1	5446000	5447000	0.932066853221163
chr1	5446100	5447100	1.116889056325047
chr1	5446200	5447200	0.9908362100751124
chr1	5446300	5447300	0.9919269819235179
chr1	5446400	5447400	0.7987603412129792
chr1	5446500	5447500	0.6974321353349037
chr1	5446600	5447600	0.5130859301044741
chr1	5446700	5447700	0.13315936259046704
chr1	5446800	5447800	0.4769568141015991
chr1	5446900	5447900	1.2458049157409643
chr1	5447000	5448000	0.5643665277018209
chr1	5447100	5448100	0.3931871732758934
chr1	5447200	5448200	0.5374915129719199
chr1	5447300	5448300	0.6305060006682596
chr1	5447400	5448400	0.5697413145847859
chr1	5447500	5448500	1.1415724913023697
chr1	5447600	5448600	1.084800112782973
chr1	5447700	5448700	1.3242789723600483
chr1	5447800	5448800	0.7715184442038099
chr1	5447900	5448900	1.0019029228402077
chr1	5448000	5449000	1.0927958556613624
chr1	5448100	5449100	0.6656090745350202
chr1	5448200	5449200	0.20153729196617928
chr1	5448300	5449300	-0.09618155781895
chr1	5448400	5449400	0.4299273695816497
chr1	5448500	5449500	0.3147563825514527
chr1	5448600	5449600	0.3466811876628689
chr1	5448700	5449700	0.17442044345257232
chr1	5448800	5449800	0.6989493382907049
chr1	5448900	5449900	0.605284966052247
chr1	5449000	5450000	0.7702738543104829
chr1	5449100	5450100	0.8668489237673588
chr1	5449200	5450200	1.1532795695166893
chr1	5449300	5450300	1.6653291330662718
chr1	5449400	5450400	1.0919384468933375
chr1	5449500	5450500	1.3340538836195224
chr1	5449600	5450600	1.3259487051268124
chr1	5449700	5450700	1.7318330413566323
chr1	5449800	5450800	1.7922343175363529
chr1	5449900	5450900	1.697070284304116
chr1	5450000	5451000	1.916643594063413
chr1	5450100	5451100	2.294865278288267
chr1	5450200	5451200	2.7540833539791447
chr1	5450300	5451300	2.7752424304275403
chr1	5450400	5451400	3.1094552369573636
chr1	5450500	5451500	2.91993356686149
chr1	5450600	5451600	3.239575295499574
chr1	5450700	5451700	3.363882323095808
chr1	5450800	5451800	3.2330353735029536
chr1	5450900	5451900	4.028112298994591
chr1	5451000	5452000	4.236740650260219
chr1	5451100	5452100	4.014054682333778
chr1	5451200	5452200	3.2734217586764065
chr1	5451300	5452300	2.8027202527105297
chr1	5451400	5452400	2.5838676998263184
chr1	5451500	5452500	2.220310325491848
chr1	5451600	5452600	2.108811299078538
chr1	5451700	5452700	1.9688516582384048
chr1	5451800	5452800	2.0746961881148542
chr1	5451900	5452900	1.4567613300218925
chr1	5452000	5453000	1.488653140534877
chr1	5452100	5453100	1.4966712033899494
chr1	5452200	5453200	1.904494918553702
chr1	5452300	5453300	2.1187011318665867
chr1	5452400	5453400	2.1813685062475328
chr1	5452500	5453500	2.2657850372970385
chr1	5452600	5453600	2.3974681166316394
chr1	5452700	5453700	1.5945955909121048
chr1	5452800	5453800	2.0263619863116893
chr1	5452900	5453900	1.480140113238154
chr1	5453000	5454000	1.128374749200771
chr1	5453100	5454100	0.9221292152092232
chr1	5453200	5454200	0.8879864846076692
chr1	5453300	5454300	0.7316066443357848
chr1	5453400	5454400	0.6504496255122315
chr1	5453500	5454500	0.5245538384285132
chr1	5453600	5454600	0.2426103986127994
chr1	5453700	5454700	0.8520920008489382
chr1	5453800	5454800	0.4254478562007552
chr1	5453900	5454900	0.3217531380009341
chr1	5454000	5455000	0.9989789112853996
chr1	5454100	5455100	1.6017248927619057
chr1	5454200	5455200	2.249309456916496
chr1	5454300	5455300	2.6379082065819377
chr1	5454400	5455400	2.860504101248105
chr1	5454500	5455500	2.533381665012417
chr1	5454600	5455600	2.763051652957524
chr1	5454700	5455700	2.8193750647204765
chr1	5454800	5455800	2.9754292955096924
chr1	5454900	5455900	2.9141003126233915
chr1	5455000	5456000	2.5988424929804745
chr1	5455100	5456100	2.490047533444176
chr1	5455200	5456200	1.608511829785971
chr1	5455300	5456300	1.3509960452434595
chr1	5455400	5456400	1.2339457434155319
chr1	5455500	5456500	1.6136972701959609
chr1	5455600	5456600	1.2923493408332822
chr1	5455700	5456700	0.8802843657605687
chr1	5455800	5456800	0.4893140775107633
chr1	5455900	5456900	1.0154109002743577
chr1	5456000	5457000	0.6822207344868715
chr1	5456100	5457100	0.2585901237498224
chr1	5456200	5457200	0.31722239039631644
chr1	5456300	5457300	-0.27211357014493753
chr1	5456400	5457400	-0.28872584234350096
chr1	5456500	5457500	-0.09601682698422544
chr1	5456600	5457600	0.20096652177710195
chr1	5456700	5457700	0.12426978847292935
chr1	5456800	5457800	0.4627901543366036
chr1	5456900	5457900	-0.21592138504428207
chr1	5457000	5458000	0.0038337163079002466
chr1	5457100	5458100	0.2785529439713488
chr1	5457200	5458200	0.4986375095361318
chr1	5457300	5458300	1.0765653751977409
chr1	5457400	5458400	1.4873108007811555
chr1	5457500	5458500	1.8780668360221564
chr1	5457600	5458600	2.5410158574652626
chr1	5457700	5458700	1.788325064521722
chr1	5457800	5458800	1.4345077021256674
chr1	5457900	5458900	2.1050310128889547
chr1	5458000	5459000	2.0961195257324006
chr1	5458100	5459100	1.5765912177656842
chr1	5458200	5459200	1.6502419357580438
chr1	5458300	5459300	1.756357987251221
chr1	5458400	5459400	1.7066447809333043
chr1	5458500	5459500	1.259741909801804
chr1	5458600	5459600	0.4329273416403445
chr1	5458700	5459700	1.207976211883408
chr1	5458800	5459800	1.3660253656221604
chr1	5458900	5459900	1.5016192624091067
chr1	5459000	5460000	0.9209532000265931
chr1	5459100	5460100	1.3296740324107759
chr1	5459200	5460200	1.2392279242971085
chr1	5459300	5460300	1.1209322784317906
chr1	5459400	5460400	0.5127765676226835
chr1	5459500	5460500	0.05927490083453836
chr1	5459600	5460600	0.019381188929115403
chr1	5459700	5460700	-0.10460022717753904
chr1	5459800	5460800	0.5656206046245165
chr1	5459900	5460900	0.3914972953949139
chr1	5460000	5461000	0.8497213931525361
chr1	5460100	5461100	0.4907910818584611
chr1	5460200	5461200	0.12478904342027004
chr1	5460300	5461300	0.2167160894534937
chr1	5460400	5461400	0.7948960786756382
chr1	5460500	5461500	0.9895890345815652
chr1	5460600	5461600	0.9079165303758736
chr1	5460700	5461700	1.7658528140102117
chr1	5460800	5461800	1.3561788873274754
chr1	5460900	5461900	1.19634426009607
chr1	5461000	5462000	1.4622424675782355
chr1	5461100	5462100	1.6051165369621634
chr1	5461200	5462200	1.9577481851580656
chr1	5461300	5462300	2.100618821778503
chr1	5461400	5462400	1.4493928625860608
chr1	5461500	5462500	2.2702158698273807
chr1	5461600	5462600	2.7320141896864887
chr1	5461700	5462700	2.3464818476577176
chr1	5461800	5462800	2.4534060942069886
chr1	5461900	5462900	2.02638550125548
chr1	5462000	5463000	2.0319050125280005
chr1	5462100	5463100	1.9206460776871517
chr1	5462200	5463200	2.375052309719587
chr1	5462300	5463300	1.834855188483805
chr1	5462400	5463400	2.0036876266223573
chr1	5462500	5463500	1.1375762628682968
chr1	5462600	5463600	0.8424490081677258
chr1	5462700	5463700	0.8554826027398953
chr1	5462800	5463800	1.2483839344508871
chr1	5462900	5463900	1.607898034779843
chr1	5463000	5464000	1.19648738292602
chr1	5463100	5464100	1.4443366290606032
chr1	5463200	5464200	1.079899745032704
chr1	5463300	5464300	2.3184103314562616
chr1	5463400	5464400	2.5031821146805964
chr1	5463500	5464500	2.919578191725295
chr1	5463600	5464600	2.83923621038504
chr1	5463700	5464700	2.5685427165706707
chr1	5463800	5464800	2.027410872132847
chr1	5464900	5465900	1.4558995734868057
chr1	5465000	5466000	1.9440930145703652
chr1	5465100	5466100	2.6755764356459784
chr1	5465200	5466200	3.078851576939322
chr1	5465300	5466300	3.302552844576464
chr1	5465400	5466400	2.9247963702496613
chr1	5465500	5466500	2.242619024300996
chr1	5465600	5466600	1.9950991255730333
chr1	5465700	5466700	2.3910345707633724
chr1	5465800	5466800	2.0512190204925376
chr1	5465900	5466900	1.6882913497479417
chr1	5466000	5467000	1.6024180357169784
chr1	5466100	5467100	0.9857116068654606
chr1	5466200	5467200	0.8892060582234663
chr1	5466300	5467300	0.5793764975184491
chr1	5466400	5467400	0.9797062969018092
chr1	5466500	5467500	0.9843459722852014
chr1	5466600	5467600	0.7446582296650465
chr1	5466700	5467700	0.9300175272756918
chr1	5466800	5467800	0.4775366287947629
chr1	5466900	5467900	0.9814104825493926
chr1	5467000	5468000	0.9188429882703469
chr1	5467100	5468100	0.998251799328482
chr1	5467200	5468200	1.0501701103852992
chr1	5467300	5468300	1.1734944830588083
chr1	5467400	5468400	0.6217892829063261
chr1	5467500	5468500	0.6168980872342319
chr1	5467600	5468600	1.090399812478825
chr1	5467700	5468700	0.5319440176414499
chr1	5467800	5468800	0.9110364452186186
chr1	5467900	5468900	0.32508923490632263
chr1	5468000	5469000	-0.012447523217408867
chr1	5468100	5469100	-0.3529113775588921
chr1	5470000	5471000	0.4438475873680793
chr1	5470100	5471100	1.1419391364891809
chr1	5470200	5471200	1.7828143182955325
chr1	5470300	5471300	1.9179744670095265
chr1	5470400	5471400	2.3048451738238143
chr1	5470500	5471500	2.8299406569709085
chr1	5470600	5471600	3.0815511525260137
chr1	5470700	5471700	3.1108022485465243
chr1	5470800	5471800	3.349133455635665
chr1	5470900	5471900	3.2555906022966057
chr1	5471000	5472000	3.3917601612504686
chr1	5471100	5472100	3.0289899210612057
chr1	5471200	5472200	2.8145204067452463
chr1	5471300	5472300	2.6720145216527067
chr1	5471400	5472400	2.458374798345049
chr1	5471500	5472500	1.9095846406645602
chr1	5471600	5472600	1.7228308962578092
chr1	5472700	5473700	0.1674721796144229
chr1	5472800	5473800	0.7151932133017772
chr1	5472900	5473900	0.9568621775731356
chr1	5473000	5474000	1.4742224897034677
chr1	5473100	5474100	1.835941981955924
chr1	5473200	5474200	1.8442708714289635
chr1	5473300	5474300	1.7949060035089806
chr1	5473400	5474400	1.7177967022779783
chr1	5473500	5474500	1.5652969173946525
chr1	5473600	5474600	1.9282566235628311
chr1	5473700	5474700	1.8498123614559927
chr1	5473800	5474800	1.4894885237239668
chr1	5476100	5477100	-0.32649949761732044
chr1	5476200	5477200	0.0031573345696981297
chr1	5476300	5477300	0.6991333202581153
chr1	5476400	5477400	1.2261237735550523
chr1	5476500	5477500	1.2114284585706336
chr1	5476600	5477600	2.062976519564283
chr1	5476700	5477700	2.8315796694717115
chr1	5476800	5477800	3.016396200435217
chr1	5476900	5477900	2.5016938117158265
chr1	5477000	5478000	2.8897189992086667
chr1	5477100	5478100	2.3991010748628145
chr1	5477200	5478200	2.342384005641246
chr1	5477300	5478300	1.879683849346849
chr1	5477400	5478400	1.4435979847858866
chr1	5477500	5478500	1.6784951080645505
chr1	5477600	5478600	0.7882938622452826
chr1	5477700	5478700	0.6942911198780842
chr1	5477800	5478800	0.44285780327022817
chr1	5477900	5478900	1.8498501571619617
chr1	5478000	5479000	1.5253911613258275
chr1	5478100	5479100	2.3449001781715584
chr1	5478200	5479200	2.4171633568085067
chr1	5478300	5479300	2.77546783452254
chr1	5478400	5479400	2.9776379958032937
chr1	5478500	5479500	3.0342771564388045
chr1	5478600	5479600	2.943063169775576
chr1	5478700	5479700	2.3248905882453488
chr1	5478800	5479800	2.6704988562718746
chr1	5478900	5479900	1.8548712948697657
chr1	5482100	5483100	1.1593728659380322
chr1	5482200	5483200	1.5485336755464976
chr1	5482300	5483300	1.2553406413904624
chr1	5482400	5483400	1.2298223990497985
chr1	5482500	5483500	0.9772317159336958
chr1	5482600	5483600	0.4448473062048151
chr1	5482700	5483700	0.6310214700184791
chr1	5482800	5483800	1.1729232775379126
chr1	5482900	5483900	1.0028740453336258
chr1	5483000	5484000	1.4383432954024642
chr1	5483100	5484100	1.635856953021405
chr1	5483200	5484200	1.997520713710745
chr1	5483300	5484300	2.1514733807437443
chr1	5483400	5484400	2.2807532916418545
chr1	5483500	5484500	2.444187505408323
chr1	5483600	5484600	2.984446556796516
chr1	5483700	5484700	3.115521556723042
chr1	5483800	5484800	2.975537881819136
chr1	5483900	5484900	2.5289718177278457
chr1	5484000	5485000	2.678252878458636
chr1	5486000	5487000	2.067635396780674
chr1	5486100	5487100	1.8797943235525776
chr1	5486200	5487200	2.1400700285547725
chr1	5486300	5487300	2.1602994880231656
chr1	5486400	5487400	2.3433125411739217
chr1	5486500	5487500	2.4351746345667986
chr1	5486600	5487600	2.226120794646985
chr1	5486700	5487700	1.5878762288649084
chr1	5486800	5487800	1.7722378714714064
chr1	5486900	5487900	1.217141281294894
chr1	5487000	5488000	0.25691547380030494
chr1	5487100	5488100	0.06593054232424403
chr1	5487200	5488200	-0.4228331486932406
chr1	5487300	5488300	-0.04829685162193899
chr1	5487400	5488400	-0.3094272809344737
chr1	5487500	5488500	-0.15446310634906435
chr1	5487600	5488600	-0.04905595524914457
chr1	5487700	5488700	0.8719165921613776
chr1	5487800	5488800	1.0206299316601544
chr1	5487900	5488900	1.0467108708905821
chr1	5488000	5489000	1.551523894379444
chr1	5488100	5489100	2.06502786079698
chr1	5488200	5489200	2.412360992921741
chr1	5488300	5489300	2.368545583478208
chr1	5488400	5489400	1.862879310431979
chr1	5488500	5489500	1.193927906602012
chr1	5488600	5489600	1.262570818655442
chr1	5488700	5489700	0.8645366416216731
chr1	5488800	5489800	0.7267857833660405
chr1	5488900	5489900	0.8637879244384399
chr1	5489000	5490000	0.5695644134653239
chr1	5490700	5491700	0.5231666508175175
chr1	5490800	5491800	0.2505291043547301
chr1	5490900	5491900	-0.2284412645278495
chr1	5491000	5492000	-0.37186700845531917
chr1	5491100	5492100	-0.2799118571138614
chr1	5491200	5492200	-0.27568134625216545
chr1	5491300	5492300	0.5774749206295139
chr1	5491400	5492400	0.6582176769196951
chr1	5491500	5492500	0.9621664883358748
chr1	5491600	5492600	1.17087198075807
chr1	5491700	5492700	1.0828935816200496
chr1	5491800	5492800	1.1617276064455415
chr1	5491900	5492900	1.5987076169195231
chr1	5495500	5496500	3.3342436607506736
chr1	5495600	5496600	3.1912662213119627
chr1	5495700	5496700	3.3127313799153684
chr1	5495800	5496800	2.7586272329206687
chr1	5495900	5496900	2.682471690872392
chr1	5496000	5497000	2.8079038837917945
chr1	5496100	5497100	2.2456461175470896
chr1	5496200	5497200	1.2669573825527372
chr1	5496300	5497300	0.5041743021967535
chr1	5496400	5497400	0.2834807681883088
chr1	5496500	5497500	0.12608450366328244
chr1	5496600	5497600	0.04694676888923061
chr1	5496700	5497700	0.09063469881635618
chr1	5496800	5497800	0.3993839763180678
chr1	5496900	5497900	0.13156520994625992
chr1	5497000	5498000	-0.21000795832736885
chr1	5497800	5498800	-0.010091157726238463
chr1	5497900	5498900	-0.17280130150047662
chr1	5498000	5499000	0.6242369657727642
chr1	5498100	5499100	0.9204724745221208
chr1	5498200	5499200	0.9785359602488642
chr1	5498300	5499300	0.7952202197570089
chr1	5498400	5499400	1.7387559674395212
chr1	5498500	5499500	2.1961550045755707
chr1	5498600	5499600	2.855889583286837
chr1	5498800	5499800	3.273538704260965
chr1	5498900	5499900	2.965180632766968
chr1	5499000	5500000	2.1995208976139766
chr1	5499100	5500100	2.9322833664751635
chr1	5499200	5500200	3.0991392720845328
chr1	5499300	5500300	3.9772222756112567
chr1	5499500	5500500	2.650370515055776
chr1	5499700	5500700	2.0800403671438965
chr1	5499800	5500800	2.1472600142928684
chr1	5499900	5500900	2.7092662240839838
chr1	5500000	5501000	2.4423921355492317
chr1	5500100	5501100	1.41506424910449
chr1	5500800	5501800	0.6302022795331664
chr1	5500900	5501900	0.4674945391967482
chr1	5501000	5502000	1.0062135828658647
chr1	5501100	5502100	1.5218909036682031
chr1	5501200	5502200	1.8811156745034456
chr1	5501300	5502300	2.1206318691135797
chr1	5501400	5502400	2.087751233303173
chr1	5501500	5502500	2.314438749978328
chr1	5501600	5502600	2.5107722811432382
chr1	5501700	5502700	2.2122820135872296
chr1	5501800	5502800	1.935835378177422
chr1	5501900	5502900	2.374750773778352
chr1	5502800	5503800	0.5540511893888028
chr1	5502900	5503900	-0.3599509883128031
chr1	5503000	5504000	-0.3106341955407326
chr1	5503100	5504100	-0.2911891376910257
chr1	5503200	5504200	-0.26543254860473964
chr1	5503300	5504300	-0.3247756096618518
chr1	5503400	5504400	0.3980431461181905
chr1	5503500	5504500	0.4979918138219066
chr1	5503600	5504600	0.9733868743871636
chr1	5503700	5504700	0.4311256146843685
chr1	5503800	5504800	1.1383596534444014
chr1	5503900	5504900	2.0856961216609142
chr1	5504000	5505000	2.468077508078909
chr1	5504100	5505100	3.1425807375880592
chr1	5504200	5505200	2.841422975248112
chr1	5504300	5505300	3.404709427268825
chr1	5504400	5505400	3.1246213921437347
chr1	5504500	5505500	3.661163093025464
chr1	5504600	5505600	3.49127362798179
chr1	5504700	5505700	3.3446360192351814
chr1	5504800	5505800	3.1942963754264264
chr1	5504900	5505900	2.8593684875763303
chr1	5505000	5506000	2.2857099248600177
chr1	5505100	5506100	1.6413489406629431
chr1	5505200	5506200	1.9018718385511408
chr1	5505300	5506300	1.5998203276695449
chr1	5505400	5506400	1.779812115670278
chr1	5505500	5506500	1.8087060302892268
chr1	5505600	5506600	1.8918394994313072
chr1	5505700	5506700	2.187833166198436
chr1	5505800	5506800	2.599183265617925
chr1	5505900	5506900	2.273323366010362
chr1	5506000	5507000	3.1929925204734215
chr1	5506100	5507100	2.8369133063887606
chr1	5506200	5507200	2.9826793075876177
chr1	5506300	5507300	2.8325032181749688
chr1	5506400	5507400	3.175283022545507
chr1	5506500	5507500	2.960831499874077
chr1	5506600	5507600	3.024399908828965
chr1	5506700	5507700	2.995852884062712
chr1	5506800	5507800	2.845772463541516
chr1	5506900	5507900	3.2070847051763702
chr1	5507000	5508000	3.1691392747327787
chr1	5507100	5508100	3.8475205141566033
chr1	5507200	5508200	3.6500106058973394
chr1	5507300	5508300	3.501613359712089
chr1	5507400	5508400	2.7757907005880504
chr1	5507500	5508500	2.511224639074161
chr1	5507600	5508600	2.3065678113452392
chr1	5507700	5508700	2.036088413509595
chr1	5507800	5508800	1.976042531129525
chr1	5507900	5508900	2.0782991990261146
chr1	5508000	5509000	1.2197504513058681
chr1	5508100	5509100	1.1555049989656607
chr1	5508800	5509800	2.006066342740229
chr1	5508900	5509900	2.8910905861442693
chr1	5509000	5510000	3.317875606820485
chr1	5509100	5510100	3.4250529255838944
chr1	5509200	5510200	3.4107219882058093
chr1	5509300	5510300	3.4870781396808765
chr1	5509400	5510400	3.6329812969529183
chr1	5509500	5510500	3.988804114456188
chr1	5509600	5510600	4.120109857355782
chr1	5509700	5510700	3.904501348121532
chr1	5509800	5510800	3.417334603610328
chr1	5509900	5510900	2.498285494788143
chr1	5510000	5511000	2.518806480405404
chr1	5510100	5511100	2.1497328840162906
chr1	5510200	5511200	2.328001855979986
chr1	5510300	5511300	2.06741297906835
chr1	5510400	5511400	2.3823454872450123
chr1	5510500	5511500	1.9459264380796861
chr1	5510600	5511600	2.3039931543476264
chr1	5510700	5511700	3.0017134392435967
chr1	5510800	5511800	2.6862763545926467
chr1	5510900	5511900	2.720074289881195
chr1	5511000	5512000	1.940579763192426
chr1	5511100	5512100	2.543708952931564
chr1	5511200	5512200	2.1112026739062704
chr1	5511300	5512300	2.1757443270266887
chr1	5511400	5512400	1.581626487741649
chr1	5511500	5512500	1.582042375996256
chr1	5511600	5512600	1.2880712001323482
chr1	5511700	5512700	1.3109784908636686
chr1	5511800	5512800	1.7909210082047595
chr1	5511900	5512900	2.1575602814143635
chr1	5512000	5513000	2.80301936824712
chr1	5512100	5513100	2.4092537357672765
chr1	5512200	5513200	2.722811169554116
chr1	5512300	5513300	3.2745031138157685
chr1	5512400	5513400	3.2503089149377455
chr1	5512500	5513500	3.713733423167963
chr1	5512600	5513600	3.640041647176645
chr1	5512700	5513700	3.401650375164268
chr1	5512800	5513800	3.274485071866494
chr1	5512900	5513900	3.5198740554838763
chr1	5513000	5514000	4.043527304875667
chr1	5513100	5514100	4.199551758369748
chr1	5513200	5514200	4.422422446518545
chr1	5513300	5514300	3.9672729967576914
chr1	5513400	5514400	3.9367195194630935
chr1	5513500	5514500	3.2022930241520347
chr1	5513600	5514600	3.5127200339309974
chr1	5513700	5514700	2.840729498177516
chr1	5513800	5514800	2.690708501644284
chr1	5513900	5514900	2.2488576629494377
chr1	5514000	5515000	1.7765782752484869
chr1	5514100	5515100	2.184130544529533
chr1	5514200	5515200	2.0457016318319936
chr1	5514300	5515300	2.003555236405704
chr1	5514400	5515400	2.3406955271950762
chr1	5514500	5515500	2.9212121528428816
chr1	5514600	5515600	2.592942773820245
chr1	5514700	5515700	2.7747845982654957
chr1	5514800	5515800	3.0842396154014406
chr1	5514900	5515900	3.315173481608409
chr1	5515000	5516000	3.227292051235852
chr1	5515100	5516100	2.2917978117236424
chr1	5515200	5516200	1.9675255066154853
chr1	5515300	5516300	1.831920488155096
chr1	5515400	5516400	1.8386495218702616
chr1	5515500	5516500	1.3313819789607766
chr1	5515600	5516600	1.6209623898048977
chr1	5515700	5516700	1.6795008678567929
chr1	5515800	5516800	2.0647785453026217
chr1	5515900	5516900	1.5442441056069274
chr1	5516000	5517000	1.814047103578668
chr1	5516100	5517100	1.8144470962209431
chr1	5516200	5517200	2.351183543524016
chr1	5516300	5517300	2.697329360511949
chr1	5516400	5517400	2.6412109200264617
chr1	5516500	5517500	2.4952983883111104
chr1	5516600	5517600	1.8185150938126
chr1	5516700	5517700	1.5036810931888664
chr1	5516800	5517800	0.4849202070081777
chr1	5516900	5517900	0.3664552454191073
chr1	5517000	5518000	0.40972080955024415
chr1	5517100	5518100	0.9893300213656964
chr1	5517200	5518200	0.6862770444411084
chr1	5517300	5518300	-0.048009153502692456
chr1	5517400	5518400	-0.16293983424257175
chr1	5517500	5518500	-0.059614166643336276
chr1	5517600	5518600	0.5678680690094221
chr1	5518700	5519700	-0.2136091629494554
chr1	5518800	5519800	-0.29668305985280435
chr1	5518900	5519900	-0.4963823464703346
chr1	5519000	5520000	-0.0024630822948407778
chr1	5519100	5520100	-0.13021644640612134
chr1	5519200	5520200	-0.5898453727047541
chr1	5519800	5520800	0.560291560310162
chr1	5519900	5520900	0.9562439768675379
chr1	5520000	5521000	1.3146723006104164
chr1	5520100	5521100	1.2763294687988678
chr1	5520200	5521200	0.7779829560204587
chr1	5520300	5521300	0.9080954313097286
chr1	5520400	5521400	0.7870921924351415
chr1	5520500	5521500	0.8891081610361213
chr1	5520600	5521600	0.8950713140591626
chr1	5520700	5521700	0.6753992821683273
chr1	5520800	5521800	1.0374448158266507
chr1	5520900	5521900	0.9767736723634406
chr1	5521000	5522000	0.3337600065376359
chr1	5521100	5522100	0.5320805304830015
chr1	5521200	5522200	0.6765972082335863
chr1	5521300	5522300	0.4521074341662598
chr1	5521400	5522400	0.3897127966809545
chr1	5521500	5522500	0.7974874676857148
chr1	5521600	5522600	0.8537690916694229
chr1	5521700	5522700	1.3461627609143758
chr1	5521800	5522800	1.5581121002879388
chr1	5521900	5522900	1.2230774489705791
chr1	5522000	5523000	1.4676559248289531
chr1	5522100	5523100	1.604905455809252
chr1	5522200	5523200	1.4365219049765918
chr1	5522300	5523300	1.3826087932972608
chr1	5522400	5523400	1.6677676683345457
chr1	5522500	5523500	1.4769397047631632
chr1	5523600	5524600	0.58460638377373
chr1	5523700	5524700	1.214434672062357
chr1	5523800	5524800	1.3282679165620264
chr1	5523900	5524900	1.317097995439612
chr1	5524000	5525000	2.1912852156247493
chr1	5524100	5525100	2.350643204889684
chr1	5524200	5525200	1.9137971331253525
chr1	5524300	5525300	1.3816550923091953
chr1	5524400	5525400	1.2806336489973278
chr1	5524500	5525500	0.6550491857369924
chr1	5524600	5525600	0.20662498418981445
chr1	5524700	5525700	-0.7086164732789203
chr1	5524800	5525800	-0.5064550508048224
chr1	5524900	5525900	-0.7051248945147591
chr1	5526900	5527900	1.7395445087359864
chr1	5527000	5528000	2.0816574893472355
chr1	5527100	5528100	2.51175078935112
chr1	5527200	5528200	2.9027578166427648
chr1	5527300	5528300	2.8560944625354936
chr1	5527400	5528400	3.0846324394602966
chr1	5527500	5528500	3.4524588789306443
chr1	5527600	5528600	3.1546654841883024
chr1	5527700	5528700	3.2356529284880247
chr1	5527800	5528800	3.569321074068648
chr1	5527900	5528900	4.070663059863901
chr1	5528000	5529000	3.8644837703182224
chr1	5528100	5529100	3.7343741367886825
chr1	5528200	5529200	3.2288840765527405
chr1	5528300	5529300	3.0583563467175248
chr1	5528400	5529400	2.5423603569232167
chr1	5528500	5529500	1.8189578380662303
chr1	5528600	5529600	1.740432963655372
chr1	5528700	5529700	1.5633598098060604
chr1	5529800	5530800	-0.3369761412034857
chr1	5529900	5530900	-0.3301912052766401
chr1	5530000	5531000	-0.2826315738617688
chr1	5530100	5531100	-0.8831374582902031
chr1	5530200	5531200	-0.750937859577364
chr1	5530300	5531300	-1.069427022132545
chr1	5530400	5531400	-1.0946027064344164
chr1	5530500	5531500	-1.0234819533093635
chr1	5530600	5531600	-0.9133521630615702
chr1	5530700	5531700	-0.4637768995972015
chr1	5530800	5531800	-0.43231113131730536
chr1	5530900	5531900	-0.5288978510716684
chr1	5531000	5532000	-0.5435255885524947
chr1	5531100	5532100	0.11539558805865174
chr1	5531200	5532200	-0.0016000135421148113
chr1	5531300	5532300	0.4318041598671717
chr1	5531400	5532400	0.5030657720618873
chr1	5531500	5532500	0.1364873972759502
chr1	5531600	5532600	0.1779699605293597
chr1	5531700	5532700	-0.6731150971705748
chr1	5531800	5532800	-0.2646549534959461
chr1	5531900	5532900	-0.6600263154682151
chr1	5532000	5533000	-0.21586015003374318
chr1	5532100	5533100	0.2329798974835852
chr1	5532200	5533200	0.4668363814921002
chr1	5532300	5533300	0.5875534456519531
chr1	5532400	5533400	0.967022611415334
chr1	5532500	5533500	0.9566852384654688
chr1	5532600	5533600	1.1423472524580538
chr1	5532700	5533700	1.4697806254960415
chr1	5532800	5533800	1.1799713994689351
chr1	5532900	5533900	1.6500438918310154
chr1	5533000	5534000	1.4537230344499272
chr1	5534700	5535700	-0.08235198906928946
chr1	5534800	5535800	0.3762332016312301
chr1	5534900	5535900	0.4870404003045745
chr1	5535000	5536000	0.5406726489469752
chr1	5535100	5536100	0.7661098004575295
chr1	5535200	5536200	0.7321187655026811
chr1	5535300	5536300	0.5958811569987913
chr1	5535400	5536400	0.7384292032591956
chr1	5535500	5536500	0.7966786542698595
chr1	5535600	5536600	1.3973357182244832
chr1	5535700	5536700	1.2891598058449572
chr1	5535800	5536800	0.8302178898246702
chr1	5535900	5536900	1.1578453450349808
chr1	5536000	5537000	0.9989295401147031
chr1	5536100	5537100	0.8302103953936038
chr1	5536200	5537200	0.940656487433312
chr1	5536300	5537300	0.7898929828311213
chr1	5536400	5537400	0.6606752247515926
chr1	5536500	5537500	0.11195387783940264
chr1	5536600	5537600	-0.008330241288188945
chr1	5536700	5537700	0.15487527273431193
chr1	5536800	5537800	0.03808359669501441
chr1	5536900	5537900	-0.3839100188538743
chr1	5537000	5538000	-0.4535481964837342
chr1	5537100	5538100	-0.4749404597991083
chr1	5537200	5538200	-0.7006749955492488
chr1	5537300	5538300	-0.4513935799450551
chr1	5538100	5539100	2.706908790392511
chr1	5538200	5539200	2.4403056993824315
chr1	5538300	5539300	2.2397004823524718
chr1	5538400	5539400	1.4421170950672062
chr1	5538500	5539500	-0.3093259426624863
chr1	5538600	5539600	-1.0386671459392702
chr1	5538700	5539700	-1.4459734734822791
chr1	5538800	5539800	-1.7538208329585965
chr1	5538900	5539900	-2.2911427977524506
chr1	5539000	5540000	-3.0429317832571545
chr1	5539100	5540100	-3.4266583011932976
chr1	5539200	5540200	-3.7738165877509826
chr1	5539300	5540300	-3.8358616979540807
chr1	5539400	5540400	-3.069611426627233
chr1	5539500	5540500	-1.7948991933366132
chr1	5539600	5540600	-0.6686228871991171
chr1	5539700	5540700	-0.2379954807143865
chr1	5539800	5540800	0.20705247873443594
chr1	5539900	5540900	0.2502667330792845
chr1	5540000	5541000	0.25186196777000375
chr1	5540100	5541100	-0.06948738297902174
chr1	5540200	5541200	0.6776226123254658
chr1	5540300	5541300	0.5206316356186008
chr1	5540400	5541400	0.2910566533122922
chr1	5540500	5541500	0.24671372103910336
chr1	5540600	5541600	-0.037281415716368664
chr1	5540700	5541700	-0.011986022498180688
chr1	5540800	5541800	-0.4892542240352098
chr1	5540900	5541900	-0.04363979260064301
chr1	5541000	5542000	0.2634948485635041
chr1	5541100	5542100	0.6277479548228498
chr1	5541200	5542200	0.26102672707069496
chr1	5541300	5542300	0.5966012671080946
chr1	5541400	5542400	0.9441301687014608
chr1	5541500	5542500	1.3462998570189255
chr1	5541600	5542600	1.0770617161374083
chr1	5541700	5542700	0.7160323014565664
chr1	5541800	5542800	1.1852886569201224
chr1	5541900	5542900	1.0717557159016151
chr1	5542000	5543000	1.19308363767283
chr1	5542100	5543100	1.0272590237088486
chr1	5542200	5543200	0.3847575032159795
chr1	5542300	5543300	0.6178785649891365
chr1	5542400	5543400	0.3810982094155737
chr1	5542500	5543500	0.7431885854970022
chr1	5542600	5543600	0.6685700096184921
chr1	5542700	5543700	0.2322327436098016
chr1	5542800	5543800	-0.0874974068971874
chr1	5542900	5543900	-0.08764245658510199
chr1	5543000	5544000	-0.44132828295599674
chr1	5543100	5544100	-0.4778791956369439
chr1	5543200	5544200	-0.13057394400896036
chr1	5543300	5544300	-0.06872829163481926
chr1	5543400	5544400	0.5020093202200792
chr1	5543500	5544500	-0.05901908598502294
chr1	5543600	5544600	0.3738561039818635
chr1	5543700	5544700	1.1655266298650593
chr1	5543800	5544800	1.4686508364462556
chr1	5543900	5544900	1.1719789611229128
chr1	5544000	5545000	0.8976043838833312
chr1	5544100	5545100	1.2951501937132004
chr1	5544200	5545200	1.5407685493514955
chr1	5544300	5545300	1.5621597480171756
chr1	5544400	5545400	1.534839139295168
chr1	5544500	5545500	2.112564338859266
chr1	5544600	5545600	1.7108588960551312
chr1	5544700	5545700	1.4942102954802128
chr1	5544800	5545800	1.5397079800857856
chr1	5544900	5545900	1.3212447201288544
chr1	5545000	5546000	1.9458829575583838
chr1	5545100	5546100	1.95731136341252
chr1	5545200	5546200	2.274790283470636
chr1	5545300	5546300	1.6549713635803251
chr1	5545400	5546400	1.070217054003881
chr1	5545500	5546500	0.6348742312999387
chr1	5545600	5546600	1.1886985756103412
chr1	5545700	5546700	0.8562317208660319
chr1	5545800	5546800	0.14936131225617796
chr1	5545900	5546900	0.07206182823961818
chr1	5546000	5547000	-0.05756531948530259
chr1	5546100	5547100	-0.4078289504184913
chr1	5546200	5547200	-0.5084120637344173
chr1	5546300	5547300	0.219998859719216
chr1	5546400	5547400	0.6686347608283405
chr1	5546500	5547500	0.8353005074663927
chr1	5546600	5547600	-0.5386559797698367
chr1	5546700	5547700	-0.5529384056233811
chr1	5546800	5547800	-0.274005514697803
chr1	5546900	5547900	0.40085812605944815
chr1	5547000	5548000	0.3961383490427921
chr1	5547100	5548100	0.7154185928511195
chr1	5547200	5548200	0.6421764074556962
chr1	5547300	5548300	0.8748054366298587
chr1	5547400	5548400	0.5209317249127118
chr1	5547500	5548500	0.5299608849273628
chr1	5547600	5548600	1.188357766712571
chr1	5547700	5548700	0.8155865826329344
chr1	5547800	5548800	1.1136047448700204
chr1	5547900	5548900	0.8066423117556928
chr1	5548000	5549000	0.16934607994833675
chr1	5548100	5549100	-0.16359863774880848
chr1	5548200	5549200	-0.04786574688572389
chr1	5549100	5550100	1.2822831139484645
chr1	5549200	5550200	1.437715681184342
chr1	5549300	5550300	1.8802954566014758
chr1	5549400	5550400	1.6059123900464105
chr1	5549500	5550500	2.2001207342640976
chr1	5549600	5550600	2.3484318309806755
chr1	5549700	5550700	2.5807223557371137
chr1	5549800	5550800	2.839854631947776
chr1	5549900	5550900	3.38516255930256
chr1	5550000	5551000	3.0437446270730986
chr1	5550100	5551100	2.628035977698622
chr1	5550200	5551200	2.426718868656993
chr1	5550300	5551300	2.3723579157588675
chr1	5550400	5551400	2.561048568831389
chr1	5550500	5551500	2.8952617596176218
chr1	5550600	5551600	2.7368196706254064
chr1	5550700	5551700	2.483432776689145
chr1	5550800	5551800	2.4242508320436307
chr1	5550900	5551900	2.2643477456493257
chr1	5551000	5552000	2.519150277333854
chr1	5551100	5552100	2.676640946604042
chr1	5551200	5552200	2.974094266582533
chr1	5551300	5552300	2.9150366741643055
chr1	5551400	5552400	3.5618432427807365
chr1	5551500	5552500	2.8980952545757286
chr1	5551600	5552600	2.62906878953542
chr1	5551700	5552700	2.401973986065945
chr1	5551800	5552800	2.111839439853449
chr1	5551900	5552900	1.4516348682271831
chr1	5552000	5553000	1.4125717882703623
chr1	5552100	5553100	1.5749086078921235
chr1	5552200	5553200	1.1733202402312524
chr1	5552300	5553300	0.9025885490403988
chr1	5552400	5553400	-0.21512493259870447
chr1	5552500	5553500	0.0530249929251317
chr1	5552600	5553600	0.2716248117860438
chr1	5552700	5553700	0.5055541051948044
chr1	5552800	5553800	0.6698055036089068
chr1	5552900	5553900	1.4224579416134793
chr1	5553000	5554000	1.0925507614398209
chr1	5553100	5554100	0.4610582555919589
chr1	5553200	5554200	0.6313623140242958
chr1	5553300	5554300	1.5871215960006593
chr1	5553400	5554400	2.0587736976890225
chr1	5553500	5554500	2.2308630828090035
chr1	5553600	5554600	1.730880784991888
chr1	5553700	5554700	1.89478715247186
chr1	5553800	5554800	1.885376512153311
chr1	5553900	5554900	1.1981560178707469
chr1	5554000	5555000	1.3896470440059354
chr1	5554100	5555100	2.0157950500417865
chr1	5554200	5555200	1.9631920732010333
chr1	5554300	5555300	1.1123004968743468
chr1	5554400	5555400	0.8866330682403982
chr1	5554500	5555500	0.7105403312358788
chr1	5554600	5555600	0.9079318343152348
chr1	5554700	5555700	1.0968310849357383
chr1	5554800	5555800	1.1817641090042834
chr1	5554900	5555900	1.7594280565872236
chr1	5555000	5556000	1.777424861129725
chr1	5555100	5556100	1.7570333402276093
chr1	5555200	5556200	1.8523926962594204
chr1	5555300	5556300	1.8373039554096355
chr1	5555400	5556400	1.6732892447770924
chr1	5555500	5556500	2.118964358683156
chr1	5555600	5556600	2.3571764956565984
chr1	5555700	5556700	2.011297459128195
chr1	5555800	5556800	2.158017567805745
chr1	5555900	5556900	1.7863022114175682
chr1	5556000	5557000	1.3336911924985224
chr1	5556100	5557100	1.057711213551809
chr1	5556200	5557200	0.9005223944541212
chr1	5556300	5557300	1.3018966206404052
chr1	5556400	5557400	2.000125166791584
chr1	5556500	5557500	1.5203504278647708
chr1	5556600	5557600	1.1825075949265171
chr1	5556700	5557700	1.1338942480352618
chr1	5557800	5558800	2.028329552773489
chr1	5557900	5558900	1.7315430665521292
chr1	5558000	5559000	1.497178693323123
chr1	5558100	5559100	1.1032775049191803
chr1	5558200	5559200	0.9370123899587884
chr1	5558300	5559300	1.35783792015715
chr1	5558400	5559400	1.5352851604421691
chr1	5558500	5559500	1.3844572113256677
chr1	5558600	5559600	1.3927618698277808
chr1	5558700	5559700	0.827055964141043
chr1	5558800	5559800	1.3037342665045986
chr1	5558900	5559900	1.1150134216059429
chr1	5559000	5560000	0.9097783226382365
chr1	5559100	5560100	1.1493628531264362
chr1	5559200	5560200	0.7893903425221523
chr1	5559300	5560300	1.0460875421898173
chr1	5559400	5560400	1.4677476585883893
chr1	5559500	5560500	1.304398635531017
chr1	5559600	5560600	1.2466211433515424
chr1	5559700	5560700	1.1983497457967147
chr1	5559800	5560800	0.7007340764384529
chr1	5559900	5560900	0.992416988363744
chr1	5560000	5561000	1.3802307816227086
chr1	5560100	5561100	1.7864768292678601
chr1	5560200	5561200	1.7970108687028277
chr1	5560300	5561300	1.3185912836573894
chr1	5560400	5561400	1.3681452427025662
chr1	5560500	5561500	1.2280406010169944
chr1	5560600	5561600	1.4047952416239513
chr1	5560700	5561700	1.4542111475156725
chr1	5560800	5561800	1.320936914687981
chr1	5560900	5561900	1.4766118767495258
chr1	5561000	5562000	1.2097191122574567
chr1	5561100	5562100	1.098115987693151
chr1	5561200	5562200	1.6897260011479105
chr1	5561300	5562300	1.5590400291244295
chr1	5561400	5562400	1.2415513153523057
chr1	5561500	5562500	1.3302831728704416
chr1	5561600	5562600	1.2279281697176911
chr1	5561700	5562700	1.386968768135947
chr1	5561800	5562800	1.6518126994046318
chr1	5561900	5562900	1.7155214180859943
chr1	5562500	5563500	0.9805888666635648
chr1	5562600	5563600	1.1243618610721684
chr1	5562700	5563700	1.6774773363484416
chr1	5562800	5563800	1.5483846110931498
chr1	5562900	5563900	2.1637711716918258
chr1	5563000	5564000	2.4468058226681593
chr1	5563100	5564100	2.720884199079764
chr1	5563200	5564200	3.242508477479036
chr1	5563300	5564300	3.0330482048395466
chr1	5563400	5564400	3.133305622151753
chr1	5563500	5564500	3.3586603797975494
chr1	5563600	5564600	4.035616785454405
chr1	5563700	5564700	4.212506709553404
chr1	5563800	5564800	4.604727509991213
chr1	5563900	5564900	4.367919606585179
chr1	5564000	5565000	4.1787425453823
chr1	5564100	5565100	4.119530411650523
chr1	5564200	5565200	3.503569172994486
chr1	5564300	5565300	4.250754090066788
chr1	5564400	5565400	4.400467354099571
chr1	5564500	5565500	4.517128883047621
chr1	5564600	5565600	4.257399290668767
chr1	5564700	5565700	3.4503541285074903
chr1	5564800	5565800	3.4770802336875923
chr1	5564900	5565900	3.2463716205284516
chr1	5565000	5566000	2.9270770605676226
chr1	5565100	5566100	2.503183183617816
chr1	5565200	5566200	2.1209188139232054
chr1	5565300	5566300	0.7716869299459665
chr1	5565400	5566400	0.8829222427045769
chr1	5565500	5566500	0.20448428135981395
chr1	5565600	5566600	0.1560548286425444
chr1	5565700	5566700	-0.13685024376012433
chr1	5565800	5566800	0.11185011654961476
chr1	5565900	5566900	0.6160034856978398
chr1	5566000	5567000	1.249502128296488
chr1	5566100	5567100	1.3401771522034969
chr1	5566200	5567200	1.9031488485799548
chr1	5566300	5567300	2.7777041272531497
chr1	5566400	5567400	2.2229779392160602
chr1	5566500	5567500	2.689639335613985
chr1	5566600	5567600	2.3097986692213843
chr1	5566700	5567700	2.9632594653985933
chr1	5567200	5568200	0.6893702835041969
chr1	5567300	5568300	0.4431091101568092
chr1	5567400	5568400	0.7920587508344987
chr1	5567500	5568500	1.1328532283040111
chr1	5567600	5568600	1.7908764395187613
chr1	5567700	5568700	2.07427641321439
chr1	5567800	5568800	1.9889190514058308
chr1	5567900	5568900	2.9587840770576883
chr1	5568000	5569000	2.9860695967650503
chr1	5568100	5569100	3.0182897128264266
chr1	5568200	5569200	3.53528118317882
chr1	5568300	5569300	3.6378018016598777
chr1	5568400	5569400	3.728150594864537
chr1	5568500	5569500	3.72291288735804
chr1	5568600	5569600	2.7620808249029314
chr1	5568700	5569700	2.4630235516684573
chr1	5568800	5569800	2.6953416064060933
chr1	5568900	5569900	1.7363882914713749
chr1	5569000	5570000	1.4346500149969215
chr1	5569100	5570100	1.1657872087271783
chr1	5569200	5570200	0.9266607246477948
chr1	5570500	5571500	0.5422901678075374
chr1	5570600	5571600	0.9577279637071279
chr1	5570700	5571700	1.7283615941057342
chr1	5570800	5571800	2.2502067435228392
chr1	5570900	5571900	2.6852052156763064
chr1	5571000	5572000	3.3258039075543238
chr1	5571100	5572100	3.656934925317609
chr1	5571200	5572200	3.4709493195955683
chr1	5571300	5572300	3.424282016325643
chr1	5571400	5572400	2.484936919974824
chr1	5571500	5572500	1.2318919914600823
chr1	5571600	5572600	1.3311770008606072
chr1	5571700	5572700	1.1091218574498167
chr1	5571800	5572800	1.073264421002896
chr1	5571900	5572900	1.3252021323332257
chr1	5572000	5573000	1.6692777208783889
chr1	5572100	5573100	1.5321252197226882
chr1	5572200	5573200	2.353725840839753
chr1	5572300	5573300	2.6435346928509067
chr1	5572400	5573400	2.7394026687710618
chr1	5572500	5573500	3.2976160078292445
chr1	5572600	5573600	3.541273986566259
chr1	5572700	5573700	3.7385333646428216
chr1	5572800	5573800	4.194014902846643
chr1	5572900	5573900	3.7392837580253238
chr1	5573000	5574000	3.2874242051071523
chr1	5573100	5574100	3.3591857299470447
chr1	5573200	5574200	2.9279966153924133
chr1	5573300	5574300	3.29912946440427
chr1	5573400	5574400	3.120176682719762
chr1	5573500	5574500	2.5805735724299748
chr1	5573600	5574600	1.8596722054124333
chr1	5573700	5574700	1.7856673192366668
chr1	5573800	5574800	1.090097499815932
chr1	5573900	5574900	1.1570783661680473
chr1	5574000	5575000	1.052301350410363
chr1	5574100	5575100	0.8232517526984408
chr1	5574200	5575200	0.6255164134507605
chr1	5574300	5575300	0.44602109161250775
chr1	5574400	5575400	-0.11623278719872365
chr1	5575000	5576000	0.4486568625576638
chr1	5575100	5576100	0.4420404014212589
chr1	5575200	5576200	0.6518666444624999
chr1	5575300	5576300	0.8785239072169971
chr1	5575400	5576400	1.0090569216338536
chr1	5575500	5576500	1.225344018000566
chr1	5575600	5576600	1.2372970277847923
chr1	5575700	5576700	0.6853306024217386
chr1	5575800	5576800	0.9319237726564752
chr1	5575900	5576900	0.6752902641087039
chr1	5576000	5577000	0.10648395754876198
chr1	5576100	5577100	0.2416895589009941
chr1	5576200	5577200	0.4688717606928408
chr1	5576300	5577300	0.28194421658595115
chr1	5576400	5577400	0.14321842683444505
chr1	5576500	5577500	-0.12373899327869785
chr1	5576600	5577600	-0.22820777376952905
chr1	5576700	5577700	0.4023021664335327
chr1	5576800	5577800	0.8343610127843609
chr1	5576900	5577900	0.5546927645616404
chr1	5577000	5578000	0.9696234621568328
chr1	5577100	5578100	1.6269498294641611
chr1	5577200	5578200	2.069066903471924
chr1	5577300	5578300	2.73584113674094
chr1	5577400	5578400	3.3893599696012218
chr1	5577500	5578500	3.7052640445250855
chr1	5577600	5578600	3.99268185062564
chr1	5577700	5578700	3.1128582713953565
chr1	5577800	5578800	3.4601763419008007
chr1	5577900	5578900	3.9073265029477566
chr1	5578000	5579000	4.442776804940849
chr1	5578100	5579100	3.6665272088011163
chr1	5578200	5579200	3.093757468634788
chr1	5578300	5579300	2.4052117584721566
chr1	5578400	5579400	2.1680214476703985
chr1	5578500	5579500	1.8580748849029929
chr1	5578600	5579600	2.139220590845106
chr1	5578700	5579700	2.437541497482284
chr1	5578800	5579800	1.5889807175250368
chr1	5578900	5579900	0.25720762236513706
chr1	5579000	5580000	0.3455008646347883
chr1	5579100	5580100	0.7827290034573544
chr1	5580200	5581200	0.03088813488608345
chr1	5580300	5581300	0.2898080447309976
chr1	5580400	5581400	0.2489728417924245
chr1	5580500	5581500	0.4931815217086359
chr1	5580600	5581600	0.7235854674818673
chr1	5580700	5581700	0.5848758947877073
chr1	5580800	5581800	0.8073928765642511
chr1	5580900	5581900	0.4899188053978824
chr1	5581000	5582000	0.5756923064144381
chr1	5581100	5582100	1.017138240464157
chr1	5581200	5582200	0.3931277074672292
chr1	5581300	5582300	0.2792489203647772
chr1	5581400	5582400	0.3116656375410181
chr1	5581500	5582500	0.8417832029382754
chr1	5581600	5582600	1.183320807872278
chr1	5581700	5582700	1.2018751215439438
chr1	5581800	5582800	0.8569401521551654
chr1	5581900	5582900	1.630252287105113
chr1	5582000	5583000	2.3718272066086956
chr1	5582100	5583100	2.2018561453134167
chr1	5582200	5583200	2.479788852139716
chr1	5582300	5583300	2.3083279202368274
chr1	5582400	5583400	2.1526045504955884
chr1	5582500	5583500	2.2661446573628954
chr1	5582600	5583600	2.355543345542745
chr1	5582700	5583700	2.220129842058112
chr1	5582800	5583800	2.534804763652323
chr1	5582900	5583900	1.6157291353740737
chr1	5583000	5584000	1.1944043349022342
chr1	5584200	5585200	2.141285346087605
chr1	5584300	5585300	2.2076241254215065
chr1	5584400	5585400	2.328093085774377
chr1	5584500	5585500	3.0663840645384624
chr1	5584600	5585600	2.97090341366192
chr1	5584700	5585700	2.7894269683451984
chr1	5584800	5585800	2.6252684699042472
chr1	5584900	5585900	2.5403391047353465
chr1	5585000	5586000	2.588381841000767
chr1	5585100	5586100	2.5259193689894843
chr1	5585200	5586200	2.487156290307406
chr1	5585300	5586300	2.279400022426181
chr1	5585400	5586400	1.8147410179639705
chr1	5585500	5586500	1.0318824862452036
chr1	5585600	5586600	0.7350012573609138
chr1	5585700	5586700	0.9111345862576636
chr1	5585800	5586800	1.7905416761837032
chr1	5585900	5586900	2.051778982132744
chr1	5586000	5587000	1.9162571546065017
chr1	5586100	5587100	2.3884260805083644
chr1	5586200	5587200	2.03812222375476
chr1	5586300	5587300	1.75049915272322
chr1	5586400	5587400	1.6084937842867195
chr1	5586500	5587500	0.9325357463479192
chr1	5586600	5587600	0.9821883549343794
chr1	5586700	5587700	0.8723524013946364
chr1	5586800	5587800	-0.03177588839776692
chr1	5586900	5587900	-0.2854174231389207
chr1	5587000	5588000	-0.32982292475916786
chr1	5587100	5588100	-1.1075354312208023
chr1	5587200	5588200	-0.8764674810567974
chr1	5587700	5588700	-1.5140779859674758
chr1	5587800	5588800	-1.1986097449928053
chr1	5587900	5588900	-0.5501359549474519
chr1	5588000	5589000	-0.14069059138011666
chr1	5588100	5589100	0.2555515387264358
chr1	5588200	5589200	0.35258325475431074
chr1	5588300	5589300	-0.17384428758935322
chr1	5588400	5589400	0.17824288379178524
chr1	5588500	5589500	1.2959425218733178
chr1	5588600	5589600	1.6458964774995601
chr1	5588700	5589700	1.552406441491406
chr1	5588800	5589800	1.6813214159469032
chr1	5588900	5589900	0.9927703922634306
chr1	5589000	5590000	0.8202035598950894
chr1	5589100	5590100	0.976161622543962
chr1	5589200	5590200	1.2401015998970724
chr1	5589300	5590300	0.9946749060218708
chr1	5589400	5590400	1.2663944985438558
chr1	5589500	5590500	0.7604846190172163
chr1	5589600	5590600	0.9329329593682032
chr1	5589700	5590700	1.5535827740508237
chr1	5589800	5590800	1.0185444082387982
chr1	5589900	5590900	0.5563141114166169
chr1	5590000	5591000	0.6457364928614209
chr1	5590100	5591100	0.05355128216481984
chr1	5590200	5591200	-0.51852797009412
chr1	5590300	5591300	0.6032630208266908
chr1	5590400	5591400	0.8454555332996468
chr1	5590500	5591500	0.37548035557368825
chr1	5590600	5591600	0.02789043208216845
chr1	5590700	5591700	-0.09183220079956447
chr1	5590800	5591800	0.034029714731339464
chr1	5590900	5591900	0.5587985308746644
chr1	5591000	5592000	0.3876152058858762
chr1	5591100	5592100	0.8070979474143926
chr1	5591200	5592200	1.4145550451557618
chr1	5591300	5592300	1.3257832296577678
chr1	5591400	5592400	1.560663707642277
chr1	5593300	5594300	3.8602226257527987
chr1	5593400	5594400	4.356205367624189
chr1	5593500	5594500	4.2018819004210055
chr1	5593600	5594600	3.9474180174716658
chr1	5593700	5594700	3.6107945865441846
chr1	5593800	5594800	3.6286891433334816
chr1	5593900	5594900	3.4942013935736607
chr1	5594000	5595000	3.2747856915240248
chr1	5594100	5595100	2.9325784683957163
chr1	5594200	5595200	2.467004358793804
chr1	5594300	5595300	3.1547002842059237
chr1	5594400	5595400	2.627862458273494
chr1	5596500	5597500	1.4247449843329596
chr1	5596600	5597600	1.6535922041559017
chr1	5596700	5597700	1.062215931927591
chr1	5596800	5597800	1.6621287820237662
chr1	5596900	5597900	1.88105892604215
chr1	5597000	5598000	1.9524031286966597
chr1	5597100	5598100	2.7780434538780128
chr1	5597200	5598200	2.35336957079034
chr1	5597300	5598300	2.305097115240512
chr1	5597400	5598400	2.278106349722832
chr1	5597500	5598500	2.3315775551101816
chr1	5597600	5598600	2.121638410157156
chr1	5597700	5598700	2.7282098262422476
chr1	5597800	5598800	2.2218580156889227
chr1	5599300	5600300	1.4674672376588456
chr1	5599400	5600400	1.5507530808590742
chr1	5599500	5600500	1.5845106895412713
chr1	5599600	5600600	1.6253601037737773
chr1	5599700	5600700	1.4768922296304583
chr1	5599800	5600800	1.523580561918982
chr1	5599900	5600900	1.5317599642008897
chr1	5600000	5601000	1.438296415741175
chr1	5600100	5601100	1.7426630652019146
chr1	5600200	5601200	1.6900695335812206
chr1	5600300	5601300	1.0128963223664325
chr1	5600400	5601400	1.1949234009714842
chr1	5600500	5601500	1.3327154640883845
chr1	5600600	5601600	1.2768200610264742
chr1	5600700	5601700	0.9394178176358736
chr1	5600800	5601800	0.7172439654998366
chr1	5600900	5601900	0.8478404016480483
chr1	5601700	5602700	1.529017175424071
chr1	5601800	5602800	1.633344012518189
chr1	5601900	5602900	1.4428267135545452
chr1	5602000	5603000	1.733117276383415
chr1	5602100	5603100	1.87400604276522
chr1	5602200	5603200	1.9719531848530305
chr1	5602300	5603300	1.3997765023718098
chr1	5604500	5605500	0.7001594346611052
chr1	5604600	5605600	0.931947172071234
chr1	5604700	5605700	1.1539903588696825
chr1	5604800	5605800	1.3987138933541376
chr1	5604900	5605900	2.0670266888988102
chr1	5605000	5606000	2.146730793947731
chr1	5605100	5606100	2.2797055946300944
chr1	5605200	5606200	2.6469597680111745
chr1	5605300	5606300	3.017073198737573
chr1	5605400	5606400	3.450784452329299
chr1	5605500	5606500	3.1805666012713574
chr1	5605600	5606600	2.7074296054863574
chr1	5605700	5606700	2.2791845547121925
chr1	5605800	5606800	2.3713812976957542
chr1	5605900	5606900	1.9088541881400936
chr1	5606000	5607000	1.7888823919698857
chr1	5606100	5607100	2.0063262442599106
chr1	5606200	5607200	1.9130502963030336
chr1	5606300	5607300	1.8065162424962333
chr1	5606400	5607400	0.8854557876369302
chr1	5606500	5607500	1.0948393288529246
chr1	5606600	5607600	1.3523031266444416
chr1	5606700	5607700	1.5691286659741972
chr1	5606800	5607800	1.5885937318937249
chr1	5606900	5607900	1.2635324513356716
chr1	5607000	5608000	1.3974220771732928
chr1	5607100	5608100	1.5911263153933357
chr1	5607200	5608200	1.070782245837989
chr1	5607300	5608300	0.7798257255901441
chr1	5607400	5608400	1.1904199959691126
chr1	5607500	5608500	1.4086110777119334
chr1	5607600	5608600	1.2791310569910004
chr1	5607700	5608700	1.533481188049996
chr1	5607800	5608800	1.7711881493561292
chr1	5607900	5608900	1.5839013839214635
chr1	5608000	5609000	1.4640660096871947
chr1	5608100	5609100	1.2315562994131608
chr1	5608200	5609200	1.8576190028344068
chr1	5608300	5609300	1.7039065053176057
chr1	5608400	5609400	2.120745990394526
chr1	5608500	5609500	1.7051200970323783
chr1	5608600	5609600	1.8624916037720995
chr1	5608700	5609700	1.7315235970435778
chr1	5608800	5609800	1.0522685775673282
chr1	5608900	5609900	1.6873885242764863
chr1	5609000	5610000	1.6187804371689005
chr1	5609100	5610100	1.7072732765480163
chr1	5609200	5610200	1.1375753232747448
chr1	5609300	5610300	1.5812388264108117
chr1	5609400	5610400	1.1411444883547794
chr1	5609800	5610800	0.09821085833673204
chr1	5609900	5610900	0.6462917341923634
chr1	5610000	5611000	0.5618279063686722
chr1	5610100	5611100	0.051944034569321264
chr1	5610200	5611200	0.3994702587948289
chr1	5610300	5611300	0.3603606693854546
chr1	5610400	5611400	0.3610171061125897
chr1	5610500	5611500	0.6077309643622212
chr1	5610600	5611600	1.1070369964325737
chr1	5610700	5611700	0.8870429013947018
chr1	5610800	5611800	1.5187589990784651
chr1	5610900	5611900	1.5119797162634268
chr1	5611000	5612000	1.1027498297942278
chr1	5611100	5612100	1.1727301919644382
chr1	5611200	5612200	1.1295707509918207
chr1	5611300	5612300	1.1016356356831043
chr1	5611400	5612400	1.0714932026839168
chr1	5611500	5612500	1.254467508610573
chr1	5611600	5612600	0.8752117672130926
chr1	5611700	5612700	1.7366998299696583
chr1	5611800	5612800	2.3946449377364254
chr1	5611900	5612900	1.803604164998194
chr1	5612000	5613000	1.833851883356057
chr1	5612100	5613100	2.2266276172442137
chr1	5612200	5613200	2.4079045755155377
chr1	5612300	5613300	3.0030440060412147
chr1	5612400	5613400	3.027753051601875
chr1	5612500	5613500	3.4662596898991604
chr1	5612600	5613600	3.4425694548373174
chr1	5612700	5613700	2.06521337525368
chr1	5612800	5613800	1.3012771500231273
chr1	5612900	5613900	1.889617277291768
chr1	5613000	5614000	2.5355254855852736
chr1	5613100	5614100	2.2664102875238283
chr1	5613200	5614200	2.2200577952800584
chr1	5613300	5614300	1.7306255506574324
chr1	5613400	5614400	1.896961091711336
chr1	5613500	5614500	1.2121002545361952
chr1	5613600	5614600	1.4293441678617904
chr1	5613700	5614700	2.4841959044743587
chr1	5613800	5614800	2.4436352097157203
chr1	5613900	5614900	2.4979413233921
chr1	5614000	5615000	2.034585877913122
chr1	5614100	5615100	2.298410236512268
chr1	5614200	5615200	2.3758803662040413
chr1	5614300	5615300	2.345548569933554
chr1	5614400	5615400	2.4914952122185783
chr1	5614500	5615500	2.6097011441316242
chr1	5614600	5615600	2.4995183787003685
chr1	5614700	5615700	2.5406744806049018
chr1	5614800	5615800	2.9893047393822627
chr1	5614900	5615900	2.8683583489745303
chr1	5615000	5616000	3.04412080037997
chr1	5615100	5616100	2.7986472112312577
chr1	5615200	5616200	2.2485714109124184
chr1	5615300	5616300	2.2538217398580267
chr1	5615400	5616400	2.1423453700610207
chr1	5615500	5616500	2.3698367479998623
chr1	5615600	5616600	2.298380701551689
chr1	5615700	5616700	2.270005208999934
chr1	5615800	5616800	1.7935803691728305
chr1	5615900	5616900	1.5634675777449119
chr1	5616000	5617000	1.476251155765625
chr1	5616100	5617100	1.4493771474371495
chr1	5616200	5617200	2.1659610232423403
chr1	5616300	5617300	1.6714074988113197
chr1	5616400	5617400	1.9944279195530137
chr1	5616500	5617500	2.29922361169278
chr1	5616600	5617600	3.17607051794775
chr1	5616700	5617700	3.429742311295892
chr1	5616800	5617800	3.48202912031973
chr1	5616900	5617900	3.0789585893269216
chr1	5617000	5618000	3.0937375609994455
chr1	5617100	5618100	3.3234378728219984
chr1	5617200	5618200	3.154788174005863
chr1	5617300	5618300	3.557530819207331
chr1	5617400	5618400	3.0666557102653087
chr1	5617500	5618500	2.4922917667807063
chr1	5617600	5618600	1.4843313191859189
chr1	5617700	5618700	1.3915351059555332
chr1	5617800	5618800	1.08512314398507
chr1	5617900	5618900	1.2049396183805243
chr1	5618000	5619000	1.3086892570507167
chr1	5618100	5619100	0.8508546307294061
chr1	5618200	5619200	-0.0971300978222404
chr1	5618300	5619300	0.14452132486273125
chr1	5618400	5619400	-0.3022008641144392
chr1	5618500	5619500	-0.5730663811418609
chr1	5618600	5619600	-0.2548495665469979
chr1	5618700	5619700	-0.9016823422448412
chr1	5618800	5619800	-0.6812740616162061
chr1	5618900	5619900	-0.5845318368862383
chr1	5619000	5620000	0.4826932455962252
chr1	5619100	5620100	1.4285505867572073
chr1	5619200	5620200	2.4882016228977824
chr1	5619300	5620300	2.5765468039980943
chr1	5619400	5620400	2.900028143350504
chr1	5619500	5620500	2.9901853844737345
chr1	5619600	5620600	3.512466826566773
chr1	5619700	5620700	3.395329583060013
chr1	5619800	5620800	3.7068371761726513
chr1	5619900	5620900	3.7116122487642818
chr1	5620000	5621000	3.0594339204520624
chr1	5620100	5621100	2.6457738827064508
chr1	5620200	5621200	2.2851228919959747
chr1	5620300	5621300	2.0019506079473257
chr1	5623400	5624400	2.6345280412654657
chr1	5623500	5624500	3.4215927093746314
chr1	5623600	5624600	3.261540382097865
chr1	5623700	5624700	2.592336753028588
chr1	5623800	5624800	2.738094504721396
chr1	5623900	5624900	2.763862815412895
chr1	5624000	5625000	2.993732567673726
chr1	5624100	5625100	2.3625458985261507
chr1	5624200	5625200	2.5001721017680065
chr1	5624300	5625300	2.310161478128128
chr1	5624400	5625400	1.3492342078128043
chr1	5624500	5625500	0.7063615116799434
chr1	5624600	5625600	0.6987101749994986
chr1	5626200	5627200	1.0450850718021871
chr1	5626300	5627300	0.913700137948352
chr1	5626400	5627400	1.4161084830663515
chr1	5626500	5627500	2.058622769411932
chr1	5626600	5627600	2.346451483904908
chr1	5626700	5627700	2.368659037137716
chr1	5626800	5627800	2.3905522815035285
chr1	5626900	5627900	2.9371059454116573
chr1	5627000	5628000	2.3404630091622503
chr1	5627100	5628100	2.7875550017325827
chr1	5627200	5628200	2.4308282536439703
chr1	5627300	5628300	2.16046594179249
chr1	5627400	5628400	2.2177124407757445
chr1	5627500	5628500	2.220590855816659
chr1	5627600	5628600	2.4449025307573042
chr1	5627700	5628700	2.400557212798946
chr1	5627800	5628800	2.0634692593819044
chr1	5627900	5628900	1.6309319794554336
chr1	5628000	5629000	1.697191730393869
chr1	5628100	5629100	1.4567084794593277
chr1	5628200	5629200	1.8304974644158665
chr1	5628300	5629300	2.1606580840402514
chr1	5628400	5629400	1.870365334986011
chr1	5628500	5629500	1.4476025488847593
chr1	5628600	5629600	1.020064379029156
chr1	5628700	5629700	1.036667928524634
chr1	5628800	5629800	1.309517688929302
chr1	5628900	5629900	1.4747400713549297
chr1	5629000	5630000	0.9735773435990708
chr1	5630000	5631000	1.151658834574937
chr1	5630100	5631100	1.981791614220171
chr1	5630200	5631200	2.8941286534677486
chr1	5631300	5632300	2.6884330443620463
chr1	5631400	5632400	2.888803839494728
chr1	5631500	5632500	3.4777482971738523
chr1	5631600	5632600	3.811401699748356
chr1	5631700	5632700	3.3747672858032858
chr1	5631800	5632800	3.2358273447042363
chr1	5631900	5632900	2.4979363241412322
chr1	5632000	5633000	2.409010195461436
chr1	5632100	5633100	2.0253890736747224
chr1	5632200	5633200	1.925095622415952
chr1	5632300	5633300	1.4515555503101367
chr1	5632400	5633400	0.9146704808086557
chr1	5635200	5636200	-0.4634417190139864
chr1	5635300	5636300	0.1454550646467203
chr1	5635400	5636400	0.09847154552305253
chr1	5635500	5636500	-0.04965662675004552
chr1	5635600	5636600	0.059668271628036514
chr1	5635700	5636700	0.3749815495495311
chr1	5635800	5636800	0.3006872806942565
chr1	5635900	5636900	1.182940160025971
chr1	5636000	5637000	1.6926263446420726
chr1	5636100	5637100	1.443694966324085
chr1	5636200	5637200	1.3456121712661375
chr1	5636300	5637300	1.280088801744916
chr1	5636400	5637400	1.340330369244251
chr1	5636500	5637500	1.4675871030605168
chr1	5636600	5637600	1.4565146684754342
chr1	5636700	5637700	1.8181172154201952
chr1	5636800	5637800	1.709406054120422
chr1	5636900	5637900	2.2899840844849435
chr1	5637000	5638000	1.801011082572156
chr1	5637100	5638100	2.3227230246465806
chr1	5637200	5638200	2.4437138320232443
chr1	5637300	5638300	2.5052677002467743
chr1	5637400	5638400	2.3628217096789155
chr1	5637500	5638500	2.204588448987499
chr1	5637600	5638600	2.6135409661149103
chr1	5637700	5638700	2.649564589560677
chr1	5637800	5638800	2.5933163239580876
chr1	5637900	5638900	2.3896931127898524
chr1	5638000	5639000	2.2793713382417224
chr1	5638100	5639100	2.096038185035559
chr1	5638200	5639200	2.3060073130465093
chr1	5638300	5639300	2.1063513445779827
chr1	5638400	5639400	1.9307643391808336
chr1	5638500	5639500	2.134437238635765
chr1	5638600	5639600	1.9825296547282925
chr1	5638700	5639700	1.0512878549643552
chr1	5638800	5639800	1.0405411908883206
chr1	5638900	5639900	0.5822598788211889
chr1	5639000	5640000	0.5635495351330708
chr1	5639100	5640100	0.1592637011003267
chr1	5639200	5640200	-0.7517098454395831
chr1	5639300	5640300	-0.5478176533275381
chr1	5639400	5640400	-0.7766808128009393
chr1	5639500	5640500	-0.8565239974109469
chr1	5639600	5640600	-1.2026535782781171
chr1	5639700	5640700	-0.7481651651700258
chr1	5639800	5640800	-0.35862989604205675
chr1	5639900	5640900	-0.3379020589304798
chr1	5640000	5641000	0.7579114511213525
chr1	5640100	5641100	1.1270659843349105
chr1	5640200	5641200	1.6822990375049165
chr1	5640300	5641300	1.3974237072314883
chr1	5640400	5641400	1.9387399640231584
chr1	5640500	5641500	1.9165658657286084
chr1	5640600	5641600	1.844264547576416
chr1	5640700	5641700	2.1900064567340776
chr1	5641500	5642500	-0.1454850868237384
chr1	5641600	5642600	1.157730405043772
chr1	5641700	5642700	1.3290864148112569
chr1	5641800	5642800	1.3805998682892542
chr1	5641900	5642900	1.7569215439648793
chr1	5642000	5643000	1.611959449890204
chr1	5642100	5643100	1.4186705029687765
chr1	5642200	5643200	1.9657496917906183
chr1	5642300	5643300	1.9823996446544507
chr1	5642400	5643400	1.970536129485296
chr1	5642500	5643500	2.690441926703264
chr1	5642600	5643600	1.8889927545022347
chr1	5642700	5643700	1.6943167993360757
chr1	5642800	5643800	1.708532339188834
chr1	5643500	5644500	0.3426588330681312
chr1	5643600	5644600	0.6038854381404649
chr1	5643700	5644700	1.0161606985390663
chr1	5643800	5644800	1.2132700009150523
chr1	5643900	5644900	1.6600852862579778
chr1	5644000	5645000	1.663072767948016
chr1	5644100	5645100	1.661632120826544
chr1	5644200	5645200	2.489766894868509
chr1	5644300	5645300	2.62503517911617
chr1	5644400	5645400	2.3490375937314045
chr1	5644500	5645500	2.926979487868411
chr1	5644600	5645600	2.824919711498996
chr1	5644700	5645700	3.0817091949273334
chr1	5644800	5645800	2.7784001723431246
chr1	5644900	5645900	2.1437643223126828
chr1	5645000	5646000	2.2384370709670773
chr1	5645100	5646100	2.371344741096196
chr1	5645200	5646200	2.1793219712909235
chr1	5645300	5646300	1.8436870384916424
chr1	5645400	5646400	2.5988143778519337
chr1	5645500	5646500	2.5033213941100305
chr1	5645600	5646600	2.593386024168024
chr1	5645700	5646700	2.0541985028684566
chr1	5645800	5646800	2.107117651520327
chr1	5647300	5648300	1.654979022697754
chr1	5647400	5648400	1.5232654353991248
chr1	5647500	5648500	1.971400622147639
chr1	5647600	5648600	2.809558681587077
chr1	5647700	5648700	3.4998570403256677
chr1	5647800	5648800	3.5386118634444688
chr1	5647900	5648900	3.7376828524727954
chr1	5648000	5649000	3.437124163315737
chr1	5648100	5649100	3.426911266784045
chr1	5648200	5649200	2.655024089074212
chr1	5648300	5649300	2.7403192220861046
chr1	5648400	5649400	2.8983091752874657
chr1	5648500	5649500	2.369212664859248
chr1	5648600	5649600	1.5831552443411023
chr1	5648700	5649700	1.1128393226400979
chr1	5648800	5649800	1.0793174239125172
chr1	5649400	5650400	2.2940436543349487
chr1	5649500	5650500	3.1204158646098663
chr1	5649600	5650600	3.1019104362508263
chr1	5649700	5650700	2.886256989485152
chr1	5649800	5650800	3.0755596210995497
chr1	5649900	5650900	3.5221571436948618
chr1	5650000	5651000	3.8625482450783823
chr1	5650100	5651100	3.772205283550295
chr1	5650200	5651200	3.5563012814383392
chr1	5650300	5651300	3.973482511677553
chr1	5650400	5651400	3.674811692684127
chr1	5650500	5651500	2.9306728976874146
chr1	5650600	5651600	2.511138772902396
chr1	5650700	5651700	2.5545906285392816
chr1	5650800	5651800	2.680660741942362
chr1	5650900	5651900	2.9861647108815927
chr1	5651000	5652000	2.6802112277140457
chr1	5651100	5652100	2.2093466691221626
chr1	5651200	5652200	1.9311046278520576
chr1	5651300	5652300	1.0156911395213055
chr1	5651400	5652400	1.531090175975501
chr1	5651500	5652500	1.3799968040362922
chr1	5651600	5652600	2.073110952820886
chr1	5651700	5652700	1.995891161582892
chr1	5651800	5652800	2.129644774520932
chr1	5651900	5652900	1.59512904776877
chr1	5652000	5653000	1.5767604114070726
chr1	5652100	5653100	2.611493387988355
chr1	5652200	5653200	2.7188589208798857
chr1	5652300	5653300	3.1075907014631428
chr1	5652400	5653400	2.7239280065305334
chr1	5652500	5653500	2.38501297657654
chr1	5652600	5653600	1.5747861599054451
chr1	5653700	5654700	-0.7529127598731354
chr1	5653800	5654800	0.3614252701237203
chr1	5653900	5654900	0.4415788490055773
chr1	5654000	5655000	0.9725258677069339
chr1	5654100	5655100	1.6625740653600782
chr1	5654200	5655200	2.2782298030680086
chr1	5654300	5655300	2.5307174240748496
chr1	5654400	5655400	2.5600755140081533
chr1	5654500	5655500	2.463917586793356
chr1	5654600	5655600	2.80157980679184
chr1	5654700	5655700	2.833733171522721
chr1	5654800	5655800	2.2983242352010995
chr1	5656900	5657900	1.573632716773442
chr1	5657000	5658000	1.2661871813695826
chr1	5657100	5658100	1.4309316430537367
chr1	5657200	5658200	0.6187001027825375
chr1	5657300	5658300	0.1972846176620544
chr1	5657400	5658400	0.1080005181097582
chr1	5657500	5658500	-0.28132209921776463
chr1	5657600	5658600	0.06952358975056594
chr1	5657700	5658700	-0.02561319309376928
chr1	5657800	5658800	0.2298556548154221
chr1	5657900	5658900	-0.4519253940945264
chr1	5658000	5659000	-0.5971104589069381
chr1	5658100	5659100	-1.1441269625737072
chr1	5658200	5659200	0.2060014217192669
chr1	5658300	5659300	0.6418212383572081
chr1	5658400	5659400	1.257496303821169
chr1	5658500	5659500	1.3272576544100856
chr1	5658600	5659600	1.3005484851929752
chr1	5658700	5659700	1.4341906967186442
chr1	5658800	5659800	1.8096382166319485
chr1	5658900	5659900	2.143799309629978
chr1	5659000	5660000	1.9185509926144806
chr1	5659100	5660100	2.648468322887221
chr1	5659200	5660200	2.2502435662670424
chr1	5659300	5660300	2.208754537715933
chr1	5659400	5660400	2.372047208792014
chr1	5659500	5660500	2.4193423677465264
chr1	5659600	5660600	3.4683608655673788
chr1	5659700	5660700	3.0716972217567005
chr1	5659800	5660800	2.5541648423479337
chr1	5659900	5660900	1.8539991701175909
chr1	5660000	5661000	2.5751596053092625
chr1	5660100	5661100	2.431612209553246
chr1	5660200	5661200	2.5911746635311297
chr1	5660300	5661300	2.5149569452881946
chr1	5660400	5661400	2.591653286201814
chr1	5660500	5661500	3.4084674925258285
chr1	5660600	5661600	2.906016439205534
chr1	5660700	5661700	3.634037167986064
chr1	5660800	5661800	4.012665842020239
chr1	5660900	5661900	4.171994927158119
chr1	5661000	5662000	4.519987429352601
chr1	5661100	5662100	4.352428948019536
chr1	5661200	5662200	4.664557782923889
chr1	5661300	5662300	5.318448286937032
chr1	5661400	5662400	5.141664806649959
chr1	5661500	5662500	4.3794616076244655
chr1	5661600	5662600	4.3811913502891375
chr1	5661700	5662700	3.9080049501769305
chr1	5661800	5662800	3.991921461563957
chr1	5661900	5662900	3.9216786345409615
chr1	5662000	5663000	3.737644308107957
chr1	5662100	5663100	3.945069148084756
chr1	5662200	5663200	3.9704440455952144
chr1	5662300	5663300	3.5725036289559404
chr1	5662400	5663400	3.4398203238870058
chr1	5662500	5663500	3.161195499695157
chr1	5662600	5663600	2.74956844200831
chr1	5662700	5663700	3.1831373548888697
chr1	5662800	5663800	3.093736214953924
chr1	5662900	5663900	3.3133957428904712
chr1	5663000	5664000	3.4821427714513953
chr1	5663100	5664100	3.638432069307172
chr1	5663200	5664200	3.0591419622595986
chr1	5663300	5664300	3.239254058025658
chr1	5663400	5664400	2.8839576842305368
chr1	5663500	5664500	2.8626164446096456
chr1	5663600	5664600	2.436289317255932
chr1	5663700	5664700	2.0467755953888664
chr1	5663800	5664800	2.1564149889995186
chr1	5663900	5664900	1.7936079453309246
chr1	5664000	5665000	1.1132768352897227
chr1	5664100	5665100	0.9006963810209558
chr1	5664200	5665200	1.4897198612336051
chr1	5664300	5665300	1.3221918864783593
chr1	5664400	5665400	1.8615539833829309
chr1	5664500	5665500	2.6815948506230507
chr1	5664600	5665600	3.3795249158519636
chr1	5664700	5665700	3.2244798262273244
chr1	5664800	5665800	2.805487217863373
chr1	5664900	5665900	2.980333638723278
chr1	5665000	5666000	3.0749100449225915
chr1	5665100	5666100	3.1903259441901786
chr1	5665200	5666200	2.5888296606693526
chr1	5665300	5666300	2.891938033879607
chr1	5665400	5666400	2.1817131689053895
chr1	5665500	5666500	1.4227997219642912
chr1	5665600	5666600	0.8691180826511496
chr1	5665700	5666700	1.5431566805436925
chr1	5676200	5677200	2.1507372957668536
chr1	5676300	5677300	2.1518613963929902
chr1	5676400	5677400	2.1407706663816386
chr1	5676500	5677500	2.608055997557415
chr1	5676600	5677600	2.943748792092829
chr1	5676700	5677700	2.591348111479724
chr1	5676800	5677800	2.47286139951862
chr1	5676900	5677900	2.013913219659484
chr1	5677000	5678000	1.9370446198541407
chr1	5677100	5678100	1.983671324948005
chr1	5677200	5678200	2.298385740403455
chr1	5677300	5678300	2.459383518364088
chr1	5677400	5678400	2.218156482373262
chr1	5677500	5678500	1.6916546517972004
chr1	5677600	5678600	1.1520552572144978
chr1	5677700	5678700	1.5102534043899072
chr1	5677800	5678800	2.327230198048144
chr1	5677900	5678900	2.7525733136343242
chr1	5678000	5679000	2.8047284878862393
chr1	5678100	5679100	2.9529046961862964
chr1	5678200	5679200	3.595723262292603
chr1	5678400	5679400	4.353842429591127
chr1	5678500	5679500	4.20671625286549
chr1	5678600	5679600	4.611908650588827
chr1	5678800	5679800	3.5703956064956612
chr1	5678900	5679900	2.942617363793669
chr1	5679000	5680000	2.4548551237924414
chr1	5679100	5680100	1.937375082237782
chr1	5679200	5680200	1.059157456474894
chr1	5679300	5680300	0.8610475463109353
chr1	5679400	5680400	1.4356288805265671
chr1	5679500	5680500	1.2328204132154044
chr1	5679600	5680600	0.6694039862621486
chr1	5679700	5680700	0.4768872506944861
chr1	5679800	5680800	-0.12104890488822415
chr1	5679900	5680900	0.3737507540986277
chr1	5680000	5681000	0.28642330705324615
chr1	5680100	5681100	0.5410302784655308
chr1	5680200	5681200	0.7586564428281553
chr1	5680300	5681300	0.8958919403800929
chr1	5680400	5681400	0.42045030156863145
chr1	5680500	5681500	0.9604432875423272
chr1	5680600	5681600	1.0713252827991178
chr1	5680700	5681700	1.1583668947154122
chr1	5680800	5681800	1.768422258379437
chr1	5680900	5681900	2.085839696617736
chr1	5681000	5682000	2.4398087087098617
chr1	5681100	5682100	1.9067700431610768
chr1	5681200	5682200	2.1412828571220737
chr1	5681300	5682300	2.176831893142348
chr1	5681400	5682400	2.1122420015002934
chr1	5681500	5682500	1.7961731347356638
chr1	5681600	5682600	2.2025785336627326
chr1	5681700	5682700	1.413274366023409
chr1	5681800	5682800	1.8986100133404655
chr1	5681900	5682900	1.5994977806731083
chr1	5682000	5683000	1.4181472738768357
chr1	5682100	5683100	2.1165539279090857
chr1	5682200	5683200	1.6928911517552463
chr1	5682300	5683300	1.7623138371106308
chr1	5682400	5683400	2.183654673231667
chr1	5682500	5683500	2.8328307249741247
chr1	5682600	5683600	3.147889382654153
chr1	5682700	5683700	4.210536913519419
chr1	5682800	5683800	3.9204795548889786
chr1	5682900	5683900	3.9910733950311768
chr1	5683000	5684000	4.093921467186018
chr1	5683100	5684100	4.085880334043528
chr1	5683200	5684200	4.044052902162081
chr1	5683300	5684300	3.3390088137440364
chr1	5683400	5684400	2.718132147239701
chr1	5683500	5684500	2.2488915076229925
chr1	5683600	5684600	1.9313160744951643
chr1	5683700	5684700	1.674600787355117
chr1	5683800	5684800	1.7356315540364908
chr1	5683900	5684900	2.3016203226975804
chr1	5684000	5685000	2.805473198643511
chr1	5684100	5685100	2.865795122126437
chr1	5684200	5685200	3.2519636928685616
chr1	5684300	5685300	3.5885072444572206
chr1	5684400	5685400	3.7066279672405296
chr1	5684500	5685500	3.8661097302263694
chr1	5684600	5685600	4.0761951457131405
chr1	5684700	5685700	4.551484102785758
chr1	5684800	5685800	4.585054396778287
chr1	5684900	5685900	4.1353473286443485
chr1	5685000	5686000	4.315299731061066
chr1	5685100	5686100	3.7359848808811154
chr1	5685200	5686200	3.027599823599692
chr1	5685300	5686300	2.779249499770253
chr1	5685400	5686400	2.5761375676451306
chr1	5685500	5686500	1.901791807273673
chr1	5685600	5686600	1.5400058324701953
chr1	5685700	5686700	0.7362252951011391
chr1	5685800	5686800	0.7359088690747054
chr1	5685900	5686900	0.9073888175308884
chr1	5686000	5687000	0.550838814761488
chr1	5686100	5687100	0.8304897298428369
chr1	5686200	5687200	1.0330026285625615
chr1	5686300	5687300	1.0725672906008614
chr1	5686400	5687400	1.1988837696855412
chr1	5686500	5687500	1.8569381959618718
chr1	5686600	5687600	1.5175029926487222
chr1	5686700	5687700	2.227458555166203
chr1	5686800	5687800	2.978301534738014
chr1	5686900	5687900	2.7757010126029056
chr1	5687000	5688000	2.7269449640997183
chr1	5687100	5688100	2.575766145440332
chr1	5687200	5688200	3.0434275296458524
chr1	5687300	5688300	3.604044816921916
chr1	5687400	5688400	4.16758094602955
chr1	5687500	5688500	3.972847820265057
chr1	5687600	5688600	3.9439079897219167
chr1	5687700	5688700	3.8129671510969816
chr1	5687800	5688800	3.580836237042255
chr1	5687900	5688900	3.5331018944082726
chr1	5688000	5689000	3.2654642781761796
chr1	5688100	5689100	3.255613131129716
chr1	5689400	5690400	1.1700388972892422
chr1	5689500	5690500	0.9545475340866972
chr1	5689600	5690600	0.439537720485462
chr1	5689700	5690700	0.773091237163436
chr1	5689800	5690800	1.339191800169549
chr1	5689900	5690900	1.7524449306578405
chr1	5690000	5691000	2.1284379718455555
chr1	5690100	5691100	2.7490360585762965
chr1	5690200	5691200	2.9925238402514376
chr1	5690300	5691300	2.8380030742034084
chr1	5690400	5691400	2.7669374126222603
chr1	5690500	5691500	2.7474012878434264
chr1	5690600	5691600	3.126857716832065
chr1	5690700	5691700	2.890813617809161
chr1	5690800	5691800	2.1238477537696325
chr1	5692000	5693000	2.754730166943646
chr1	5692100	5693100	2.7909235308288176
chr1	5692200	5693200	2.979745847529544
chr1	5692300	5693300	3.669158259686931
chr1	5692400	5693400	3.7583490981172685
chr1	5692500	5693500	3.5779131067506187
chr1	5692600	5693600	3.5292581601356394
chr1	5692700	5693700	3.4423118276708475
chr1	5692800	5693800	3.5058915373446573
chr1	5692900	5693900	3.158295688017925
chr1	5693400	5694400	2.4666533735001472
chr1	5693500	5694500	2.5340848208038764
chr1	5693600	5694600	2.857687518001413
chr1	5693700	5694700	3.2752976604912334
chr1	5693800	5694800	3.619781304587261
chr1	5693900	5694900	4.153583706244284
chr1	5694000	5695000	4.018283161124893
chr1	5695300	5696300	1.0064090363446472
chr1	5695400	5696400	1.5170538057277956
chr1	5695500	5696500	1.8653478393273368
chr1	5695600	5696600	2.011242527733045
chr1	5695700	5696700	2.2730566300365127
chr1	5695800	5696800	1.5191807235179149
chr1	5695900	5696900	1.8196782485731242
chr1	5696000	5697000	2.008394310987047
chr1	5696100	5697100	1.4786552693982002
chr1	5696200	5697200	2.08055643865861
chr1	5696300	5697300	1.8977817766506129
chr1	5696400	5697400	2.3562755039421357
chr1	5696500	5697500	2.4862522760530696
chr1	5696600	5697600	2.5222837034843355
chr1	5696700	5697700	1.792552420823866
chr1	5697800	5698800	3.045853010495524
chr1	5697900	5698900	2.5264586950105845
chr1	5698000	5699000	2.569659988288209
chr1	5698100	5699100	2.658570399243164
chr1	5698200	5699200	1.8391969200932008
chr1	5698300	5699300	1.1589142013301232
chr1	5698400	5699400	0.7146663910349127
chr1	5698500	5699500	0.6739010375651351
chr1	5698600	5699600	0.4663705579775968
chr1	5698700	5699700	0.6116908310619761
chr1	5698800	5699800	0.7686887269886782
chr1	5698900	5699900	1.5875843430953718
chr1	5699000	5700000	1.9851816326335963
chr1	5699100	5700100	2.0006492793242057
chr1	5699200	5700200	1.9362952797739097
chr1	5699300	5700300	1.6677528555432182
chr1	5699400	5700400	1.839848875798924
chr1	5699500	5700500	2.493740020914947
chr1	5699600	5700600	2.8176098839128167
chr1	5699700	5700700	2.9038950579872327
chr1	5699800	5700800	3.3355186415284472
chr1	5699900	5700900	2.6491189264054418
chr1	5700000	5701000	2.3458585452808443
chr1	5700100	5701100	2.080319331634898
chr1	5700200	5701200	1.5848326127295636
chr1	5700300	5701300	1.7938103637150833
chr1	5700400	5701400	1.2576004452263343
chr1	5700500	5701500	1.0574008872526464
chr1	5700600	5701600	0.8496715754114799
chr1	5700700	5701700	0.8299478863228414
chr1	5702800	5703800	1.1560140820161728
chr1	5702900	5703900	1.978180594355585
chr1	5703000	5704000	2.2102796355113012
chr1	5703100	5704100	2.4804575209819504
chr1	5703200	5704200	2.7987940615759364
chr1	5703800	5704800	3.4672492291449903
chr1	5703900	5704900	2.8287373191934746
chr1	5704000	5705000	2.613993950883137
chr1	5704100	5705100	2.281899302128489
chr1	5704200	5705200	2.2583200418442093
chr1	5704300	5705300	1.9984408654122912
chr1	5704400	5705400	1.3908316764380315
chr1	5704900	5705900	2.627396852810044
chr1	5705000	5706000	3.064417612806536
chr1	5705100	5706100	3.1059518124448524
chr1	5705200	5706200	2.8527086627215343
chr1	5705300	5706300	3.1982753922178984
chr1	5705400	5706400	3.2533163648670658
chr1	5705500	5706500	3.5070783645461616
chr1	5705600	5706600	3.44650951549554
chr1	5705700	5706700	2.563260904152485
chr1	5705800	5706800	1.6211035058727448
chr1	5705900	5706900	1.5688777829416654
chr1	5706000	5707000	0.8323276911028541
chr1	5706100	5707100	0.9367922663960359
chr1	5706200	5707200	1.0155658573490585
chr1	5706300	5707300	0.6649719832546936
chr1	5706400	5707400	1.2021385043575334
chr1	5706500	5707500	1.0001539489993194
chr1	5706600	5707600	1.0104510153632031
chr1	5706700	5707700	1.2357038543555128
chr1	5706800	5707800	2.260164546713273
chr1	5706900	5707900	2.189022834961056
chr1	5707000	5708000	2.6001507009001297
chr1	5707100	5708100	2.5382771806754736
chr1	5707200	5708200	2.391258559752201
chr1	5707300	5708300	2.3045969252055007
chr1	5707400	5708400	1.9951228618210053
chr1	5707500	5708500	1.887558067788961
chr1	5707600	5708600	1.5357479411351231
chr1	5707700	5708700	1.6422408467895486
chr1	5707800	5708800	1.1745556039177554
chr1	5713300	5714300	3.006595577903029
chr1	5713400	5714400	2.570863211380935
chr1	5713500	5714500	2.318770696885896
chr1	5713600	5714600	2.4750263146679243
chr1	5713700	5714700	2.217736997509334
chr1	5713800	5714800	2.12398469182758
chr1	5713900	5714900	1.9471451151670225
chr1	5714000	5715000	1.6975131439622113
chr1	5714100	5715100	1.3135073317132593
chr1	5714200	5715200	0.7684443736810999
chr1	5715700	5716700	0.8378369914848977
chr1	5715800	5716800	1.698216416219544
chr1	5715900	5716900	1.5935433779620634
chr1	5716000	5717000	1.0907236777318516
chr1	5716100	5717100	1.4368841802804686
chr1	5716200	5717200	1.5014126547017654
chr1	5716300	5717300	1.5135434700742427
chr1	5716400	5717400	0.8900368514399204
chr1	5716500	5717500	0.9382950882379576
chr1	5716600	5717600	0.813482844691145
chr1	5716700	5717700	0.949020554373633
chr1	5717600	5718600	1.9447902599551918
chr1	5717700	5718700	1.92562877566756
chr1	5717800	5718800	1.9503288402214007
chr1	5717900	5718900	2.077080390364988
chr1	5718000	5719000	2.086772426741417
chr1	5718100	5719100	2.074857223047792
chr1	5718200	5719200	2.2664599408431942
chr1	5718300	5719300	1.8042515255049958
chr1	5718400	5719400	1.6153369102174044
chr1	5718500	5719500	1.1659267543470488
chr1	5718600	5719600	1.318520193727893
chr1	5719200	5720200	4.06341498399615
chr1	5719300	5720300	3.9437629660629647
chr1	5719400	5720400	4.04130980311631
chr1	5719500	5720500	4.315903092196407
chr1	5719600	5720600	4.490784126447413
chr1	5719700	5720700	3.8222384799561375
chr1	5719800	5720800	3.247913650031652
chr1	5719900	5720900	2.6822334060691637
chr1	5720000	5721000	2.313107643431875
chr1	5720100	5721100	2.088279190351732
chr1	5720200	5721200	1.3450888965566383
chr1	5720300	5721300	1.4013137179074902
chr1	5720400	5721400	1.103135641295058
chr1	5720500	5721500	0.6504923724869813
chr1	5720600	5721600	0.2127102235619308
chr1	5720700	5721700	0.21913579752558407
chr1	5720800	5721800	0.4872839477537366
chr1	5720900	5721900	0.941298253168024
chr1	5721000	5722000	0.8030420769917626
chr1	5721100	5722100	0.6277581671806868
chr1	5721200	5722200	0.5915522729527849
chr1	5721300	5722300	0.2165443551484741
chr1	5721400	5722400	-0.26631671152789504
chr1	5722500	5723500	1.7071779453408558
chr1	5722600	5723600	1.3951491016676187
chr1	5722700	5723700	0.9452899698886376
chr1	5722800	5723800	1.1774565831147437
chr1	5722900	5723900	1.2061044039978437
chr1	5723000	5724000	1.1887256130813286
chr1	5723100	5724100	0.9527755698325908
chr1	5723200	5724200	0.9029374817596904
chr1	5723300	5724300	1.7038187995177974
chr1	5723400	5724400	1.6259828477842442
chr1	5723500	5724500	1.5379394992588815
chr1	5723600	5724600	2.1214270486382496
chr1	5723700	5724700	2.3532131417249804
chr1	5723800	5724800	2.1724071590457696
chr1	5723900	5724900	1.7647436747180802
chr1	5724000	5725000	1.6902887120265175
chr1	5725900	5726900	3.5801480777600005
chr1	5726000	5727000	3.580729575653341
chr1	5726100	5727100	3.636948076514937
chr1	5726200	5727200	3.5553760949013498
chr1	5726300	5727300	3.808807625971173
chr1	5726400	5727400	4.096691624487747
chr1	5726500	5727500	3.5637848960371934
chr1	5726600	5727600	3.633918634698676
chr1	5726700	5727700	3.356874443750338
chr1	5726800	5727800	2.7205776506952164
chr1	5726900	5727900	2.3338731919598468
chr1	5727000	5728000	1.8430006692076735
chr1	5727100	5728100	1.9420530701769936
chr1	5727200	5728200	1.8085574454092024
chr1	5727300	5728300	1.8303076833768002
chr1	5727400	5728400	2.072785196047292
chr1	5727500	5728500	3.128196327023737
chr1	5727600	5728600	3.143055519091812
chr1	5727700	5728700	2.8573880384337293
chr1	5727800	5728800	2.7928643753076443
chr1	5727900	5728900	3.125893203654562
chr1	5728000	5729000	3.202082109126513
chr1	5728100	5729100	3.1369626405848647
chr1	5728200	5729200	3.2193611700940643
chr1	5728300	5729300	2.773356428030389
chr1	5728400	5729400	2.4535275997766335
chr1	5728500	5729500	1.6818102697348345
chr1	5728600	5729600	1.0349028131853564
chr1	5728700	5729700	1.9578583540456127
chr1	5728800	5729800	1.7085488836599114
chr1	5728900	5729900	1.155507734148384
chr1	5729000	5730000	1.8548441129876732
chr1	5729100	5730100	1.649459882297782
chr1	5729200	5730200	1.9226124828284927
chr1	5729300	5730300	1.933781293605256
chr1	5729400	5730400	2.490236771407817
chr1	5729500	5730500	2.2512318154775013
chr1	5729600	5730600	2.0438519196513942
chr1	5729700	5730700	1.828423607008546
chr1	5729800	5730800	2.2096132826315054
chr1	5729900	5730900	2.7842182613309343
chr1	5730000	5731000	2.7027566934123604
chr1	5730100	5731100	2.8264402617185
chr1	5730200	5731200	2.798014529833249
chr1	5730300	5731300	3.620238256121902
chr1	5730400	5731400	3.0210835900468123
chr1	5730500	5731500	3.062097230838852
chr1	5730600	5731600	3.1046716966083614
chr1	5730700	5731700	3.2662937372184104
chr1	5730800	5731800	2.9503827482596896
chr1	5730900	5731900	2.7938829843579494
chr1	5731000	5732000	2.2023214275542617
chr1	5731100	5732100	2.2353622339795143
chr1	5731200	5732200	2.1342130018049184
chr1	5731300	5732300	1.298542041665327
chr1	5731400	5732400	1.0634575848401555
chr1	5731500	5732500	0.9358349313928344
chr1	5733900	5734900	2.1390613825532343
chr1	5734000	5735000	1.986112609132218
chr1	5734100	5735100	2.145984270850206
chr1	5734200	5735200	2.4695231611046577
chr1	5734300	5735300	2.505916089656328
chr1	5734400	5735400	2.951779700852806
chr1	5734500	5735500	3.4427474791709063
chr1	5734600	5735600	3.2100197386315585
chr1	5734700	5735700	3.418951468131916
chr1	5734800	5735800	3.1115251265076904
chr1	5734900	5735900	3.1378510544802385
chr1	5735000	5736000	3.8672066713683124
chr1	5735100	5736100	4.044024222645103
chr1	5735200	5736200	3.683274131225277
chr1	5735300	5736300	4.37086854232468
chr1	5735400	5736400	4.853151513023299
chr1	5735500	5736500	4.924666730168557
chr1	5735600	5736600	4.205601121681288
chr1	5735700	5736700	3.185719296109569
chr1	5735800	5736800	2.9759007327790914
chr1	5735900	5736900	2.312597741915978
chr1	5736000	5737000	1.8312093598508898
chr1	5736100	5737100	1.3481052626996797
chr1	5736200	5737200	1.6006668904197052
chr1	5736300	5737300	1.4718385118062631
chr1	5736400	5737400	1.448554044085821
chr1	5736500	5737500	1.5328314712871052
chr1	5736600	5737600	1.32910705536801
chr1	5737700	5738700	3.8753186701206053
chr1	5737800	5738800	3.4259227248734248
chr1	5737900	5738900	2.942046116118273
chr1	5738000	5739000	3.3890842015989056
chr1	5738100	5739100	3.2719132449743094
chr1	5738200	5739200	3.4879264918592225
chr1	5738300	5739300	3.6317589981506653
chr1	5738400	5739400	4.1517051007114585
chr1	5738500	5739500	3.7567003562017702
chr1	5738600	5739600	3.1670747993212456
chr1	5738700	5739700	3.101458898578727
chr1	5745700	5746700	4.4061051241029725
chr1	5745800	5746800	3.9365340768799
chr1	5745900	5746900	3.947779074407767
chr1	5746000	5747000	4.371392549503546
chr1	5746100	5747100	4.687305731341129
chr1	5746200	5747200	4.414449381233927
chr1	5746300	5747300	4.758975081921569
chr1	5746400	5747400	4.169639387978694
chr1	5746500	5747500	3.9761686599211794
chr1	5747900	5748900	4.08050374251846
chr1	5748000	5749000	4.121259181180261
chr1	5748100	5749100	4.252405568201355
chr1	5748200	5749200	4.345222165820144
chr1	5748300	5749300	4.691303532926108
chr1	5748400	5749400	4.358173713205114
chr1	5748500	5749500	4.717010073195088
chr1	5748600	5749600	4.6440944347736455
chr1	5748700	5749700	5.499589071121255
chr1	5748800	5749800	5.149153949802177
chr1	5748900	5749900	5.283484620186776
chr1	5749000	5750000	5.413328193675024
chr1	5749100	5750100	4.98985988470205
chr1	5749200	5750200	4.197255685860962
chr1	5749300	5750300	3.3991131547085223
chr1	5749400	5750400	3.3955069422807216
chr1	5749500	5750500	2.4168291554967483
chr1	5749600	5750600	2.5584582445425688
chr1	5749700	5750700	1.666732631141754
chr1	5752000	5753000	2.5539475552105877
chr1	5752100	5753100	2.6313052958925103
chr1	5752200	5753200	2.2530749627279016
chr1	5752300	5753300	2.219294989088585
chr1	5752400	5753400	2.552720830426534
chr1	5752500	5753500	3.118550566799372
chr1	5752600	5753600	3.2893453324687685
chr1	5752700	5753700	3.4737052801954307
chr1	5752800	5753800	3.378042988252005
chr1	5752900	5753900	3.0821653883280327
chr1	5753000	5754000	2.8171399313214196
chr1	5753100	5754100	2.9444356258839828
chr1	5753200	5754200	3.640170426816373
chr1	5754300	5755300	1.4341393626525338
chr1	5754400	5755400	1.3956543938394148
chr1	5754500	5755500	1.3427347408946435
chr1	5754700	5755700	1.5973119361133885
chr1	5754800	5755800	1.5967083926633312
chr1	5755000	5756000	0.537594913003439
chr1	5755100	5756100	1.2734118427397607
chr1	5755200	5756200	2.132654488614841
chr1	5755300	5756300	2.6850088269570778
chr1	5755400	5756400	3.5639133515767645
chr1	5755500	5756500	3.9300314979336544
chr1	5755600	5756600	3.79047406293224
chr1	5755700	5756700	3.866606684127056
chr1	5755800	5756800	3.9027676334293186
chr1	5755900	5756900	4.588705660186215
chr1	5756000	5757000	4.370468762376009
chr1	5756100	5757100	4.208950798035228
chr1	5756200	5757200	4.091645699858894
chr1	5756300	5757300	4.566577894128
chr1	5756400	5757400	4.25081919902964
chr1	5756500	5757500	4.701725593650244
chr1	5756600	5757600	4.9753806180613065
chr1	5756700	5757700	4.851801459876322
chr1	5756800	5757800	4.464245747392831
chr1	5756900	5757900	4.35152079409434
chr1	5757000	5758000	4.611516132280648
chr1	5757100	5758100	5.2489229206358115
chr1	5757200	5758200	5.111832563413183
chr1	5757300	5758300	4.5889008102489575
chr1	5757400	5758400	4.5040450235577385
chr1	5757500	5758500	3.7446997047294777
chr1	5757600	5758600	3.7519088579223974
chr1	5757700	5758700	4.237430524969706
chr1	5757800	5758800	4.44587285410202
chr1	5757900	5758900	4.817279995368246
chr1	5758000	5759000	4.584245821242741
chr1	5758100	5759100	4.116783931912163
chr1	5758200	5759200	3.2671225818350544
chr1	5758300	5759300	3.780860907883173
chr1	5758400	5759400	3.4780952820114788
chr1	5758500	5759500	3.8526091766776873
chr1	5758600	5759600	4.1608915291147515
chr1	5758700	5759700	3.9046152377602947
chr1	5758800	5759800	3.836496029541377
chr1	5758900	5759900	4.120145416718263
chr1	5759000	5760000	3.646371861237628
chr1	5759100	5760100	3.5675325652278733
chr1	5759200	5760200	4.402198880229756
chr1	5759300	5760300	3.5081270387923413
chr1	5759400	5760400	3.7703128040840266
chr1	5759500	5760500	3.227523275110455
chr1	5759600	5760600	2.865326149870007
chr1	5759700	5760700	2.4906417170328052
chr1	5759800	5760800	2.496280169956249
chr1	5759900	5760900	1.4386675349285671
chr1	5760000	5761000	1.13836344977762
chr1	5760100	5761100	0.6526534051322056
chr1	5760200	5761200	0.6797861529725906
chr1	5760300	5761300	1.0492713264385298
chr1	5760400	5761400	0.2540296970345958
chr1	5760500	5761500	0.4328447046113304
chr1	5760600	5761600	0.16451694081209906
chr1	5760700	5761700	0.3785225117907129
chr1	5760800	5761800	0.08051970757728452
chr1	5760900	5761900	0.4665663830980829
chr1	5761000	5762000	1.019741627650106
chr1	5761100	5762100	1.2159011557691752
chr1	5761200	5762200	0.7069252882733491
chr1	5761300	5762300	0.3556523822413939
chr1	5761400	5762400	0.31430046549250684
chr1	5761500	5762500	0.5539134363331616
chr1	5761600	5762600	0.4377516725607136
chr1	5761700	5762700	-0.02058910541496692
chr1	5761800	5762800	0.18945083485364264
chr1	5761900	5762900	0.1333158200346783
chr1	5762000	5763000	0.00434251956569965
chr1	5762100	5763100	-0.432398170721593
chr1	5762200	5763200	-0.08529987812554345
chr1	5762300	5763300	-0.020877342103575232
chr1	5762400	5763400	-0.04788291487909765
chr1	5762500	5763500	-0.5892093458157966
chr1	5762600	5763600	-0.1186227305726954
chr1	5762700	5763700	-0.3108206323921021
chr1	5762800	5763800	-0.6012334289283011
chr1	5762900	5763900	-0.6581350747245275
chr1	5763000	5764000	-0.6754393285444652
chr1	5763100	5764100	-0.7363362420606722
chr1	5763200	5764200	-0.7698680801607081
chr1	5763300	5764300	-0.5319470242836526
chr1	5763400	5764400	0.02784163052158039
chr1	5763500	5764500	0.3113458514478216
chr1	5763600	5764600	0.6217959476237787
chr1	5763700	5764700	0.7938154458059076
chr1	5763800	5764800	1.2326238310157058
chr1	5763900	5764900	1.5009814037358375
chr1	5764000	5765000	1.6502316523977858
chr1	5764100	5765100	2.062698033974545
chr1	5764200	5765200	2.0652420209794635
chr1	5764300	5765300	2.1040015743485263
chr1	5764400	5765400	2.1216174661901053
chr1	5764500	5765500	1.8228301598374383
chr1	5764600	5765600	1.4708488107962554
chr1	5764700	5765700	1.6066787963018607
chr1	5764800	5765800	1.389351959342918
chr1	5764900	5765900	1.7390701384485296
chr1	5765000	5766000	1.6415797507038448
chr1	5765100	5766100	2.193765933720817
chr1	5765200	5766200	2.4196665955069503
chr1	5765300	5766300	2.76292453238549
chr1	5765400	5766400	2.9974670563779022
chr1	5765500	5766500	3.5728928218528235
chr1	5765600	5766600	3.2935211404303195
chr1	5765700	5766700	3.869614447780239
chr1	5765800	5766800	4.462824054772828
chr1	5765900	5766900	5.06048833186481
chr1	5766000	5767000	4.981834236175522
chr1	5766100	5767100	4.459452485085406
chr1	5766200	5767200	4.069771402333221
chr1	5766300	5767300	3.4442757452143016
chr1	5766400	5767400	3.1609310512622484
chr1	5766500	5767500	2.666992854753754
chr1	5766600	5767600	2.685942878165059
chr1	5766700	5767700	2.22363799312159
chr1	5766800	5767800	1.6091659369798377
chr1	5766900	5767900	1.1881602877524704
chr1	5767000	5768000	2.1749145224955972
chr1	5767100	5768100	2.9411971224336333
chr1	5767200	5768200	3.0892192021555287
chr1	5767300	5768300	2.73890324931999
chr1	5767400	5768400	2.8145874116584624
chr1	5767500	5768500	3.3625981296835215
chr1	5767600	5768600	3.573725244394459
chr1	5767700	5768700	3.4575762804729377
chr1	5767800	5768800	3.3898581903771983
chr1	5767900	5768900	2.847222863025532
chr1	5768000	5769000	2.2131432923587626
chr1	5768100	5769100	2.080601143578716
chr1	5768200	5769200	1.9980317782599752
chr1	5768300	5769300	3.2445577120595672
chr1	5768400	5769400	3.0086604650533744
chr1	5768500	5769500	2.7440906747795544
chr1	5768600	5769600	2.981851299754041
chr1	5768700	5769700	2.9437573110068134
chr1	5768800	5769800	3.663566321648712
chr1	5768900	5769900	4.051455262212489
chr1	5769000	5770000	4.623904346911666
chr1	5769100	5770100	4.336245313469162
chr1	5769200	5770200	3.9596238988730375
chr1	5769300	5770300	2.9112396813239085
chr1	5769400	5770400	3.102023251554329
chr1	5769500	5770500	2.8149758114467986
chr1	5769600	5770600	2.3287046073994038
chr1	5771300	5772300	2.0751215133821352
chr1	5771400	5772400	1.7373187431107289
chr1	5771500	5772500	1.7514114740632405
chr1	5771600	5772600	1.8182542380965439
chr1	5771700	5772700	1.274336204923491
chr1	5771800	5772800	1.2831086676383865
chr1	5771900	5772900	1.5107371974644943
chr1	5772000	5773000	1.2925075352600566
chr1	5772100	5773100	0.9694117684200148
chr1	5772200	5773200	0.5698583150977187
chr1	5772300	5773300	0.4525719428561904
chr1	5772400	5773400	0.94495775982599
chr1	5772500	5773500	0.5822376174670448
chr1	5772600	5773600	0.2933569781213525
chr1	5772700	5773700	0.3478202561293245
chr1	5772800	5773800	0.34123804518772244
chr1	5772900	5773900	0.09795432494842132
chr1	5773000	5774000	1.102987672944309
chr1	5773100	5774100	1.220243546937251
chr1	5773200	5774200	1.5842089545143068
chr1	5773300	5774300	1.806227307380184
chr1	5773400	5774400	1.1923000093558311
chr1	5773500	5774500	1.000171472355578
chr1	5773600	5774600	1.487220896070416
chr1	5773700	5774700	2.04594006850231
chr1	5773800	5774800	2.2805439596830945
chr1	5773900	5774900	2.872914757189508
chr1	5774000	5775000	2.3610244373826674
chr1	5774100	5775100	2.596441351681296
chr1	5774200	5775200	2.540049850655906
chr1	5774300	5775300	3.015978572824648
chr1	5774400	5775400	3.0701328282385942
chr1	5774500	5775500	3.2694538584100266
chr1	5774600	5775600	2.763727334052035
chr1	5774700	5775700	3.2178006504844086
chr1	5774800	5775800	3.4070527051896127
chr1	5774900	5775900	3.2388003200657307
chr1	5775000	5776000	3.1099007589065946
chr1	5775100	5776100	2.941898532609724
chr1	5775200	5776200	2.836592745852007
chr1	5775300	5776300	2.4714021773340447
chr1	5775400	5776400	3.0662220123949155
chr1	5775500	5776500	3.8371736572703252
chr1	5775600	5776600	4.100057330104465
chr1	5775700	5776700	3.563580944770606
chr1	5775800	5776800	2.991621859869978
chr1	5775900	5776900	2.212850772405534
chr1	5776000	5777000	2.2260662387385435
chr1	5776100	5777100	1.9426711926151883
chr1	5777200	5778200	1.4113744587411947
chr1	5777300	5778300	1.7827674668093818
chr1	5777400	5778400	2.4488521652537782
chr1	5777500	5778500	2.8069016611909614
chr1	5777600	5778600	2.5585085549736424
chr1	5777700	5778700	2.337671605190301
chr1	5777800	5778800	2.076298582050188
chr1	5777900	5778900	2.9176111455898637
chr1	5778000	5779000	2.6936757912582645
chr1	5778100	5779100	2.4118938921108803
chr1	5778200	5779200	2.6257782460979446
chr1	5778300	5779300	2.425962672731922
chr1	5778400	5779400	1.9803666801170567
chr1	5778500	5779500	1.6265672443562575
chr1	5778600	5779600	1.9536627339112669
chr1	5778700	5779700	1.9826197065073672
chr1	5778800	5779800	2.239168284726437
chr1	5778900	5779900	2.319846272322277
chr1	5779000	5780000	2.370034632543826
chr1	5779100	5780100	2.7157077052910408
chr1	5779200	5780200	2.174820275690362
chr1	5779300	5780300	2.263234139951724
chr1	5779400	5780400	2.1607154594895865
chr1	5779500	5780500	1.9118617295463785
chr1	5779600	5780600	1.4733568382759326
chr1	5779700	5780700	1.5345515817307982
chr1	5779800	5780800	1.8539881701118788
chr1	5779900	5780900	1.728919716438891
chr1	5780000	5781000	1.9225344117384235
chr1	5780100	5781100	1.7994345608860511
chr1	5780200	5781200	2.3146270892113754
chr1	5780300	5781300	3.040829527184252
chr1	5780400	5781400	3.0950937550773308
chr1	5780500	5781500	3.6900486618394015
chr1	5780600	5781600	3.6962789800090063
chr1	5780700	5781700	3.729714375577879
chr1	5780800	5781800	2.915743139345748
chr1	5780900	5781900	2.1164232124944955
chr1	5781000	5782000	2.060186328412235
chr1	5781100	5782100	2.0217461782072523
chr1	5781200	5782200	2.056749977521795
chr1	5781300	5782300	1.5096938655393004
chr1	5781400	5782400	1.7211796528019387
chr1	5781500	5782500	1.7262355690974618
chr1	5781600	5782600	2.339256941568155
chr1	5781700	5782700	1.7997023188928167
chr1	5781800	5782800	2.2459519995528106
chr1	5781900	5782900	2.731776780409994
chr1	5782000	5783000	2.6324986501801937
chr1	5782100	5783100	3.0777510748266
chr1	5782200	5783200	2.966076680867141
chr1	5782300	5783300	3.3969936970008385
chr1	5782400	5783400	3.2637645800250192
chr1	5782500	5783500	3.0202836244875866
chr1	5782600	5783600	2.6941253819393878
chr1	5782700	5783700	3.388973671602233
chr1	5782800	5783800	2.458225400618712
chr1	5782900	5783900	1.79467734297186
chr1	5783000	5784000	2.173651377031501
chr1	5783100	5784100	2.083795015004593
chr1	5783200	5784200	1.8988689754673884
chr1	5783300	5784300	1.3334679131840432
chr1	5783400	5784400	1.444744860614002
chr1	5783500	5784500	1.4279622006544803
chr1	5783600	5784600	0.6574174670152034
chr1	5783700	5784700	0.2703079841537274
chr1	5783800	5784800	1.359680439018395
chr1	5783900	5784900	1.9877164061511816
chr1	5785200	5786200	2.514731095006287
chr1	5785300	5786300	2.0055941939949085
chr1	5785400	5786400	2.2662545675060457
chr1	5785500	5786500	2.7437765492748287
chr1	5785600	5786600	3.188304732839536
chr1	5785700	5786700	2.9973263420233787
chr1	5785800	5786800	3.2381342188541002
chr1	5785900	5786900	2.9696518752406207
chr1	5786000	5787000	3.309084026858689
chr1	5786100	5787100	2.9983040686008327
chr1	5786200	5787200	3.810704129540425
chr1	5786300	5787300	4.044718755140057
chr1	5786400	5787400	3.821696591834028
chr1	5786500	5787500	3.921044821992035
chr1	5786600	5787600	3.0719583153332364
chr1	5786700	5787700	2.7603367610421006
chr1	5786800	5787800	2.241566802568803
chr1	5786900	5787900	2.9652397513606763
chr1	5787000	5788000	2.01724633786882
chr1	5787100	5788100	1.8852294377174281
chr1	5787200	5788200	0.9466647345885038
chr1	5787800	5788800	1.8216531226836081
chr1	5787900	5788900	2.2493352805653744
chr1	5788000	5789000	1.982478539519156
chr1	5788100	5789100	2.395868995233869
chr1	5788200	5789200	2.649780988914821
chr1	5788300	5789300	2.8226331977936514
chr1	5788400	5789400	3.0888913424735267
chr1	5788500	5789500	3.5392585714272364
chr1	5788600	5789600	2.482440698486628
chr1	5788700	5789700	3.0189250648038755
chr1	5788800	5789800	2.519457385743136
chr1	5788900	5789900	2.364844701846109
chr1	5789000	5790000	2.7672259401399204
chr1	5789100	5790100	2.7413853817499554
chr1	5789200	5790200	2.9933921723798345
chr1	5789300	5790300	2.389227437606074
chr1	5789400	5790400	2.1451109832288555
chr1	5789500	5790500	1.820144058805652
chr1	5789600	5790600	2.292904946408949
chr1	5789700	5790700	1.724324487675028
chr1	5789800	5790800	2.194997318279047
chr1	5789900	5790900	1.9912474431330567
chr1	5790000	5791000	1.9351643472267064
chr1	5790100	5791100	2.0201598524768767
chr1	5790200	5791200	2.1646935496139306
chr1	5790300	5791300	3.3968898679936363
chr1	5790400	5791400	2.7153094917916434
chr1	5790500	5791500	2.588473823121164
chr1	5790600	5791600	2.3522965227901267
chr1	5790700	5791700	1.6879835382074773
chr1	5790800	5791800	1.9395749678325107
chr1	5790900	5791900	2.0311738960084282
chr1	5791000	5792000	1.4429953814572158
chr1	5791100	5792100	0.4998775383698138
chr1	5791200	5792200	-0.0913277450250467
chr1	5791300	5792300	-1.021099404879971
chr1	5791400	5792400	-1.1760399110304949
chr1	5791500	5792500	-1.4039699573131756
chr1	5791600	5792600	-1.4262645693044955
chr1	5792800	5793800	0.6886683581483233
chr1	5792900	5793900	1.5403202320803986
chr1	5793000	5794000	2.0521364920723433
chr1	5793100	5794100	2.514659865848844
chr1	5793200	5794200	2.9963530939012206
chr1	5793300	5794300	2.9735775060597955
chr1	5793400	5794400	3.1017404813452663
chr1	5793500	5794500	3.3032938939132843
chr1	5793600	5794600	3.5982545629044917
chr1	5793700	5794700	3.0076448156310533
chr1	5793800	5794800	3.0868150280338407
chr1	5793900	5794900	2.7913931804509824
chr1	5794000	5795000	2.376734364127725
chr1	5798300	5799300	2.4126769493075417
chr1	5798400	5799400	2.537977399835331
chr1	5798500	5799500	2.9536399872303263
chr1	5798600	5799600	2.578269772102046
chr1	5798700	5799700	2.446930776465611
chr1	5798800	5799800	1.7787936553419037
chr1	5798900	5799900	1.97530697654292
chr1	5799000	5800000	1.8660881452911253
chr1	5799100	5800100	1.3425260597001143
chr1	5799200	5800200	0.8995147285830528
chr1	5799300	5800300	1.8164488385961188
chr1	5799400	5800400	1.7715984657378254
chr1	5799500	5800500	1.0548834431992011
chr1	5800900	5801900	1.6428787250534485
chr1	5801000	5802000	2.0511053605100167
chr1	5801100	5802100	2.0606798180530297
chr1	5801200	5802200	2.8189949211254848
chr1	5801300	5802300	3.331457775124198
chr1	5801400	5802400	2.7454537938875783
chr1	5801500	5802500	3.305062288941824
chr1	5801600	5802600	2.8368249322107686
chr1	5801700	5802700	2.5558320044399774
chr1	5801800	5802800	2.397975796352336
chr1	5803000	5804000	1.0749964714641531
chr1	5803100	5804100	0.7479856674392623
chr1	5803200	5804200	0.7718040688089137
chr1	5803300	5804300	0.23843330336938445
chr1	5803400	5804400	-0.15291423726127898
chr1	5803500	5804500	-0.1953597860482057
chr1	5803600	5804600	0.5695709797269668
chr1	5803700	5804700	0.6931988649982033
chr1	5803800	5804800	0.6282116737542142
chr1	5803900	5804900	0.8233713543081813
chr1	5804000	5805000	1.1113990403132135
chr1	5804100	5805100	1.999389644881384
chr1	5804200	5805200	2.634530753916964
chr1	5804300	5805300	3.0140959032124446
chr1	5804400	5805400	3.2883266415028882
chr1	5804500	5805500	3.2508143212448846
chr1	5804600	5805600	2.9569698892749505
chr1	5804700	5805700	2.606762520245535
chr1	5804800	5805800	2.4501838766961788
chr1	5804900	5805900	2.720139405773505
chr1	5805000	5806000	2.107843893347081
chr1	5805100	5806100	1.5627088656626729
chr1	5805200	5806200	1.0360316223792396
chr1	5805300	5806300	1.1924423012249044
chr1	5805400	5806400	1.0952543448526446
chr1	5805500	5806500	1.2000575942498746
chr1	5805600	5806600	1.1133412013510648
chr1	5805700	5806700	1.1822423176026189
chr1	5805800	5806800	1.5396911792449701
chr1	5805900	5806900	1.2120704587171305
chr1	5806000	5807000	2.023631119524598
chr1	5806100	5807100	2.9859051459981694
chr1	5806200	5807200	3.424792179176985
chr1	5806300	5807300	3.4677642113963216
chr1	5806400	5807400	3.3710985345345974
chr1	5806500	5807500	3.3176425614025704
chr1	5806600	5807600	3.3139010217878755
chr1	5806700	5807700	3.751020609797645
chr1	5806800	5807800	3.8929581252607934
chr1	5806900	5807900	3.87756257721771
chr1	5807000	5808000	3.936656159329839
chr1	5807100	5808100	3.271552754805075
chr1	5807200	5808200	2.8194937780383142
chr1	5807300	5808300	2.744344152719317
chr1	5807400	5808400	3.0281616158642515
chr1	5807500	5808500	2.9039281555291567
chr1	5807600	5808600	3.3602940481922072
chr1	5807700	5808700	2.9179708990625333
chr1	5807800	5808800	2.920358000492252
chr1	5807900	5808900	2.4567913262141734
chr1	5809900	5810900	3.063121626395092
chr1	5810000	5811000	2.705674589357623
chr1	5810100	5811100	3.0030805625501937
chr1	5810200	5811200	3.089534467937448
chr1	5810300	5811300	3.0016274431951024
chr1	5811600	5812600	1.2705769067775925
chr1	5811700	5812700	1.5102304252333256
chr1	5811800	5812800	1.4844650991020745
chr1	5811900	5812900	1.6025765342022578
chr1	5812000	5813000	1.5491756107857415
chr1	5812100	5813100	1.956255408671656
chr1	5812200	5813200	2.4723052934372456
chr1	5812300	5813300	2.6974058539909924
chr1	5812400	5813400	2.6324026029690164
chr1	5812500	5813500	2.4599131634772156
chr1	5812600	5813600	2.539223087041832
chr1	5812700	5813700	3.243989412830976
chr1	5813700	5814700	4.503356387612464
chr1	5813800	5814800	4.054262659501759
chr1	5813900	5814900	4.479727719766096
chr1	5814000	5815000	4.610980921027959
chr1	5814100	5815100	3.8579179955931338
chr1	5814200	5815200	3.932459069654122
chr1	5817600	5818600	1.9251992625613248
chr1	5817700	5818700	1.6191861677959891
chr1	5817800	5818800	1.3146745510683695
chr1	5817900	5818900	1.0393375801480105
chr1	5818000	5819000	1.388015530161777
chr1	5818100	5819100	1.4974732943878608
chr1	5818200	5819200	1.4501298524124555
chr1	5818300	5819300	1.9676673340648472
chr1	5818400	5819400	1.4951083762573312
chr1	5818500	5819500	1.9434399257372428
chr1	5818600	5819600	2.995181663637594
chr1	5818700	5819700	3.2994387031231405
chr1	5818800	5819800	3.4146336361135683
chr1	5818900	5819900	2.9721104915581984
chr1	5819000	5820000	2.8488232241731963
chr1	5819100	5820100	2.852629983621953
chr1	5819200	5820200	2.9821356651987165
chr1	5819300	5820300	2.930247549713324
chr1	5819400	5820400	3.905375285042502
chr1	5819500	5820500	3.6223384899428637
chr1	5819600	5820600	3.289208657558752
chr1	5819700	5820700	3.401396742846079
chr1	5819800	5820800	3.3277945324858123
chr1	5819900	5820900	3.496041026411674
chr1	5820000	5821000	3.369048832728522
chr1	5820100	5821100	3.5451033078011887
chr1	5820200	5821200	3.3756973305036184
chr1	5820300	5821300	3.332543562287986
chr1	5822000	5823000	2.3913383053530204
chr1	5822100	5823100	2.7430867297655457
chr1	5822200	5823200	3.074931476250973
chr1	5822300	5823300	3.3306721266236
chr1	5822400	5823400	3.2857493532845643
chr1	5822500	5823500	3.063368825587502
chr1	5822600	5823600	2.9976097891197364
chr1	5822700	5823700	2.9741243937454014
chr1	5822800	5823800	2.435707189488823
chr1	5822900	5823900	2.3194502498971983
chr1	5823000	5824000	2.3031944907822663
chr1	5824100	5825100	-0.8403716321140307
chr1	5824200	5825200	-1.042826869216498
chr1	5824300	5825300	-1.3256610104139246
chr1	5824400	5825400	-1.263905642014402
chr1	5824500	5825500	-1.3334726476706322
chr1	5824600	5825600	-1.3734525527578116
chr1	5824700	5825700	-1.5722194953455468
chr1	5824800	5825800	-1.5956310366308102
chr1	5825300	5826300	0.7898040730900806
chr1	5825400	5826400	1.2511070340043948
chr1	5825500	5826500	2.250418632265436
chr1	5825600	5826600	2.5128595507639635
chr1	5825700	5826700	2.2833728958706594
chr1	5825800	5826800	2.337624846798939
chr1	5825900	5826900	2.88256557777811
chr1	5826000	5827000	2.384405886782971
chr1	5826100	5827100	2.0726090308214737
chr1	5826200	5827200	2.0447309594576804
chr1	5826300	5827300	2.105028505521373
chr1	5826400	5827400	2.0562852993796703
chr1	5826500	5827500	1.7489294610121733
chr1	5826600	5827600	1.7993580181365352
chr1	5826700	5827700	1.899560615449428
chr1	5826800	5827800	2.1134369048010755
chr1	5826900	5827900	1.5698484016945105
chr1	5827000	5828000	1.665600366633867
chr1	5827100	5828100	1.709462581260559
chr1	5827200	5828200	1.9433699168996943
chr1	5827900	5828900	1.1354364084631534
chr1	5828000	5829000	1.1235703793069118
chr1	5828100	5829100	1.609247662375754
chr1	5828200	5829200	1.9712428779390927
chr1	5828300	5829300	2.437613798068484
chr1	5828400	5829400	2.9051015167439296
chr1	5828500	5829500	3.37573817791879
chr1	5828600	5829600	3.660659194635716
chr1	5830800	5831800	3.2867529982908414
chr1	5830900	5831900	3.1255291758280888
chr1	5831000	5832000	2.995264776194414
chr1	5831100	5832100	2.9593071525033485
chr1	5831200	5832200	3.05760498648098
chr1	5832400	5833400	3.5388589224888314
chr1	5832500	5833500	3.2384525888546083
chr1	5832600	5833600	3.7815623658759545
chr1	5832700	5833700	4.336134737732237
chr1	5832800	5833800	4.917091549116204
chr1	5832900	5833900	4.687325067362175
chr1	5833000	5834000	3.9269832402892586
chr1	5835000	5836000	2.5204169876920264
chr1	5835100	5836100	2.7336651454534624
chr1	5835200	5836200	2.7631410862394334
chr1	5835300	5836300	3.0127674455111437
chr1	5835400	5836400	3.24697133438712
chr1	5835500	5836500	3.373949676132621
chr1	5835600	5836600	3.0275152974700505
chr1	5835700	5836700	3.3744937330121774
chr1	5835800	5836800	3.2309151932960463
chr1	5835900	5836900	3.4656052836485576
chr1	5836000	5837000	3.2171794935764946
chr1	5836100	5837100	2.8407586804302247
chr1	5836200	5837200	2.984971857527163
chr1	5836300	5837300	2.8065894267568114
chr1	5836400	5837400	2.31378335706612
chr1	5836500	5837500	1.7676241492424285
chr1	5837400	5838400	1.8027805848593856
chr1	5837500	5838500	1.9988369361736404
chr1	5837600	5838600	2.5452402082665224
chr1	5837700	5838700	2.4865154295450083
chr1	5837800	5838800	2.308932884139014
chr1	5837900	5838900	2.697826059869437
chr1	5838000	5839000	3.157230911667241
chr1	5838100	5839100	3.399200755084049
chr1	5838200	5839200	3.9286012193985465
chr1	5838300	5839300	3.573610551073277
chr1	5838400	5839400	3.984958702354219
chr1	5838500	5839500	3.0902578938932
chr1	5838600	5839600	3.0104001797129034
chr1	5838700	5839700	2.737362138467483
chr1	5838800	5839800	2.9205497753084293
chr1	5838900	5839900	2.4332607389627556
chr1	5839000	5840000	2.4381142999142282
chr1	5839100	5840100	2.0246512335084814
chr1	5839200	5840200	1.423034813452397
chr1	5839300	5840300	1.448084260846838
chr1	5839400	5840400	0.7018571853948602
chr1	5842900	5843900	0.6376729153621187
chr1	5843000	5844000	1.0398115227262654
chr1	5843100	5844100	1.4685581161705563
chr1	5843200	5844200	1.7171033309522992
chr1	5843300	5844300	1.861019679428316
chr1	5843400	5844400	1.801346350742382
chr1	5843500	5844500	1.934749486493298
chr1	5843600	5844600	1.96759990308926
chr1	5843700	5844700	1.7791067817730888
chr1	5843800	5844800	1.9358060737778644
chr1	5843900	5844900	2.0281714491637746
chr1	5844000	5845000	1.662459900151073
chr1	5844100	5845100	2.074235057493357
chr1	5844200	5845200	2.8625702027090285
chr1	5844300	5845300	3.123591829495884
chr1	5844400	5845400	2.8405576524414604
chr1	5844500	5845500	2.73275724076604
chr1	5844600	5845600	2.5326099114238296
chr1	5844700	5845700	2.506522050520376
chr1	5844800	5845800	2.508320407484585
chr1	5844900	5845900	2.47770964958157
chr1	5845000	5846000	2.5636424364554538
chr1	5845100	5846100	1.953966053850312
chr1	5854400	5855400	1.5529720972489838
chr1	5854500	5855500	1.5117585570458052
chr1	5854600	5855600	1.1342679280117622
chr1	5854700	5855700	1.2658102107247424
chr1	5854800	5855800	1.308584536387033
chr1	5854900	5855900	1.397800894830189
chr1	5855000	5856000	1.5569768532913604
chr1	5855100	5856100	1.6018989608000715
chr1	5855200	5856200	1.7584566638662822
chr1	5855300	5856300	2.1133185649236323
chr1	5865400	5866400	2.7073387137795977
chr1	5865500	5866500	3.0662655599761
chr1	5865600	5866600	3.3522917274362483
chr1	5865700	5866700	3.095907960938003
chr1	5865800	5866800	2.938316531756614
chr1	5865900	5866900	2.6837633303677357
chr1	5866000	5867000	3.034329030097872
chr1	5866100	5867100	2.6603969299466903
chr1	5866200	5867200	2.6038841789229115
chr1	5866300	5867300	2.1555652090744992
chr1	5866400	5867400	3.0352724044869066
chr1	5866500	5867500	3.0420612812132504
chr1	5866600	5867600	3.260691445856592
chr1	5866700	5867700	3.7080889570716913
chr1	5866800	5867800	4.012252977437224
chr1	5866900	5867900	4.500199462158803
chr1	5867000	5868000	4.0792617813276095
chr1	5867100	5868100	3.794632496897571
chr1	5867200	5868200	4.001456987737695
chr1	5867300	5868300	3.897060667821141
chr1	5870500	5871500	0.6317198382167198
chr1	5870600	5871600	0.9045424933438668
chr1	5870700	5871700	1.4446247611447245
chr1	5870800	5871800	1.945534806438285
chr1	5870900	5871900	2.2819384532891096
chr1	5871000	5872000	2.234165779612092
chr1	5871100	5872100	2.1996321322757155
chr1	5871200	5872200	1.968721832849796
chr1	5871300	5872300	2.520342156795228
chr1	5871400	5872400	2.1065237476570577
chr1	5871500	5872500	2.4910876468219
chr1	5873200	5874200	1.9631663457363533
chr1	5873300	5874300	1.5446268750650718
chr1	5873400	5874400	1.3792822922378558
chr1	5873500	5874500	1.4443589255724159
chr1	5873600	5874600	1.7403627773458734
chr1	5873700	5874700	1.7526430369698605
chr1	5873800	5874800	2.155265347755301
chr1	5873900	5874900	2.192069512561264
chr1	5874000	5875000	2.136688035964988
chr1	5874100	5875100	2.370050951749124
chr1	5874200	5875200	2.3633655799254
chr1	5874300	5875300	2.6120300059029065
chr1	5874400	5875400	2.8622889023990825
chr1	5878900	5879900	2.1460606473619706
chr1	5879000	5880000	2.419365949524468
chr1	5879100	5880100	2.996782699359541
chr1	5879200	5880200	3.2243760256676084
chr1	5879300	5880300	3.1018852896514444
chr1	5879400	5880400	3.3030855561085497
chr1	5879500	5880500	3.3014461513989017
chr1	5879600	5880600	3.1580967559852082
chr1	5880800	5881800	3.199566064846009
chr1	5880900	5881900	2.8570860458321423
chr1	5881000	5882000	2.9843212390974525
chr1	5881100	5882100	3.1350721903273304
chr1	5881200	5882200	3.02865557358789
chr1	5881300	5882300	3.143990999839005
chr1	5881400	5882400	3.4792307096921613
chr1	5881500	5882500	2.8887435212766484
chr1	5881600	5882600	3.096154691979444
chr1	5881700	5882700	3.6925180299936966
chr1	5881800	5882800	4.243411066759413
chr1	5881900	5882900	5.143964105349327
chr1	5882000	5883000	5.137925419808332
chr1	5882100	5883100	4.9700091900480405
chr1	5882200	5883200	5.22151872536551
chr1	5882300	5883300	5.471320107106153
chr1	5882400	5883400	5.859146809286043
chr1	5882500	5883500	5.8759959777164825
chr1	5882600	5883600	5.496736219731755
chr1	5882700	5883700	4.806302924985482
chr1	5882800	5883800	4.09766631816683
chr1	5882900	5883900	3.4231650554605464
chr1	5883000	5884000	3.313220817275139
chr1	5883100	5884100	3.3888069555935583
chr1	5883200	5884200	3.3067641613224614
chr1	5883300	5884300	2.8329268402733323
chr1	5883400	5884400	2.0819061429918606
chr1	5883500	5884500	2.482081138826118
chr1	5883600	5884600	2.443447408845345
chr1	5888300	5889300	2.0732645047280682
chr1	5888400	5889400	2.0759456742671643
chr1	5888500	5889500	1.8661689396260697
chr1	5888600	5889600	2.3771347651710006
chr1	5888700	5889700	2.968605121999086
chr1	5888800	5889800	3.2926874772000687
chr1	5888900	5889900	3.8021579445490934
chr1	5889000	5890000	4.218306632271049
chr1	5889100	5890100	4.599642898454864
chr1	5889200	5890200	4.20199898025066
chr1	5889300	5890300	4.684413465409145
chr1	5889400	5890400	4.760211269957392
chr1	5889500	5890500	5.107542289504253
chr1	5889600	5890600	4.575923557362307
chr1	5889700	5890700	4.285081598588642
chr1	5889800	5890800	4.557839256325338
chr1	5889900	5890900	4.648405265340852
chr1	5890000	5891000	4.9471765287934995
chr1	5890100	5891100	4.681540831445523
chr1	5890200	5891200	4.677175419458555
chr1	5890300	5891300	3.9769811342362034
chr1	5890400	5891400	3.8446721719598598
chr1	5890500	5891500	3.9048332497233766
chr1	5890600	5891600	3.980258602529565
chr1	5890700	5891700	4.256526922139932
chr1	5890800	5891800	4.222674749062537
chr1	5890900	5891900	3.61450412674649
chr1	5891000	5892000	2.798255208236639
chr1	5891100	5892100	3.1195464543094777
chr1	5891200	5892200	3.588734987032524
chr1	5891300	5892300	4.115364923411999
chr1	5891400	5892400	4.451191708033654
chr1	5891500	5892500	4.43335545059721
chr1	5891600	5892600	4.628019388884207
chr1	5891700	5892700	4.471417265480445
chr1	5891800	5892800	4.384438287955755
chr1	5891900	5892900	4.335938839622017
chr1	5892000	5893000	4.5214592435606376
chr1	5892100	5893100	4.077696832552735
chr1	5892200	5893200	3.162491635135997
chr1	5892300	5893300	3.2542736279159152
chr1	5892400	5893400	2.703859553941248
chr1	5892500	5893500	2.4796297014258384
chr1	5892600	5893600	1.8227086859557715
chr1	5892700	5893700	1.5383022199827852
chr1	5892800	5893800	1.285149703301821
chr1	5892900	5893900	1.2447263414565517
chr1	5893000	5894000	0.8243802493528682
chr1	5893100	5894100	0.5054437824783321
chr1	5893500	5894500	1.5792539788368771
chr1	5893600	5894600	1.9295599344354188
chr1	5894800	5895800	3.2588377723749717
chr1	5894900	5895900	3.0006401602802053
chr1	5895000	5896000	3.5947148259159243
chr1	5895100	5896100	2.9053099920880316
chr1	5895200	5896200	2.742745734335166
chr1	5895800	5896800	1.0453764327698023
chr1	5895900	5896900	0.8168064421149124
chr1	5896000	5897000	1.0038167446445263
chr1	5896100	5897100	1.0862577839357757
chr1	5896200	5897200	1.2946719213971096
chr1	5896300	5897300	1.5296087175144188
chr1	5896400	5897400	1.7482363608994644
chr1	5896500	5897500	1.3983336566695164
chr1	5896600	5897600	2.167519649498264
chr1	5896700	5897700	2.1011987157364467
chr1	5896800	5897800	1.928441718781774
chr1	5896900	5897900	1.9162102523127649
chr1	5897000	5898000	1.5350178253495148
chr1	5898200	5899200	2.298294018185586
chr1	5898300	5899300	2.853952899893267
chr1	5898400	5899400	2.6897385239362896
chr1	5898500	5899500	2.8885978388550564
chr1	5898600	5899600	2.5453118035324787
chr1	5898700	5899700	2.329182472108468
chr1	5898800	5899800	2.3329964356719497
chr1	5898900	5899900	1.8365451749913693
chr1	5899000	5900000	1.1633813503058916
chr1	5899100	5900100	0.5027481559393484
chr1	5899200	5900200	0.4861188063852175
chr1	5899300	5900300	-0.2852406104322635
chr1	5899400	5900400	-0.06044053361222688
chr1	5899500	5900500	-0.8722974069258653
chr1	5899600	5900600	-1.015979939456705
chr1	5899700	5900700	-1.599041172990171
chr1	5899800	5900800	-1.309467045658186
chr1	5899900	5900900	-1.2399571407718168
chr1	5900000	5901000	-0.8542423927896597
chr1	5900100	5901100	-1.5093842958491994
chr1	5900200	5901200	-1.044920527621257
chr1	5900300	5901300	-0.6266565504511951
chr1	5900400	5901400	-0.12391651951871815
chr1	5900500	5901500	0.2161533577783261
chr1	5900600	5901600	0.29417918914688523
chr1	5900700	5901700	0.9458645609836546
chr1	5900800	5901800	0.6546204146143456
chr1	5900900	5901900	0.8556665965808006
chr1	5901000	5902000	0.8977719799541829
chr1	5901100	5902100	1.7484620570554483
chr1	5901200	5902200	1.211946944891094
chr1	5901300	5902300	1.3661993197004445
chr1	5901400	5902400	1.3892264731827422
chr1	5901500	5902500	1.6660513704090447
chr1	5901600	5902600	1.8337747817815413
chr1	5901700	5902700	2.007065375194732
chr1	5901800	5902800	2.316536089513884
chr1	5901900	5902900	2.6177425963841365
chr1	5902000	5903000	2.862096388145792
chr1	5902100	5903100	2.6664139181551074
chr1	5902200	5903200	3.1086945957421106
chr1	5902300	5903300	3.1021990104614963
chr1	5902400	5903400	2.5344964002730554
chr1	5902500	5903500	2.157949832802515
chr1	5902600	5903600	2.4064335815496696
chr1	5902700	5903700	2.4871730565715926
chr1	5902800	5903800	2.249816877375912
chr1	5902900	5903900	2.4158697456945646
chr1	5903000	5904000	2.052205280867204
chr1	5903100	5904100	2.241705334586091
chr1	5903200	5904200	2.071712873976746
chr1	5903300	5904300	1.692458115075396
chr1	5903400	5904400	1.4480714241569752
chr1	5903500	5904500	1.4838741843104872
chr1	5903600	5904600	1.699809041443904
chr1	5903700	5904700	1.9505015744309384
chr1	5903800	5904800	2.6441032086021456
chr1	5903900	5904900	2.2709053878462213
chr1	5904000	5905000	2.732016645822415
chr1	5904100	5905100	2.712667206909792
chr1	5904200	5905200	2.6701791916991926
chr1	5904300	5905300	2.773510149686098
chr1	5904400	5905400	3.5466853272069865
chr1	5904500	5905500	3.4387953583115016
chr1	5904600	5905600	3.290839537988944
chr1	5904700	5905700	3.7061958194751807
chr1	5904800	5905800	3.8360367988402566
chr1	5904900	5905900	4.057087676368373
chr1	5905000	5906000	4.048774426790689
chr1	5905100	5906100	3.7887749094796126
chr1	5905200	5906200	3.7581576771232905
chr1	5905300	5906300	3.9115902099835447
chr1	5905400	5906400	3.574339713888422
chr1	5905500	5906500	3.663210593102319
chr1	5905600	5906600	3.2599375704571583
chr1	5905700	5906700	2.14917689153904
chr1	5908600	5909600	2.035861677688176
chr1	5908700	5909700	2.9530088945295985
chr1	5908800	5909800	2.9926855673124337
chr1	5908900	5909900	2.9698978083187098
chr1	5909000	5910000	2.8902756423775804
chr1	5909100	5910100	2.8217711504363145
chr1	5909200	5910200	2.9952709873398136
chr1	5909300	5910300	3.6113662278104623
chr1	5909400	5910400	3.7899431388410463
chr1	5909500	5910500	4.582275997327806
chr1	5909600	5910600	4.957693089707344
chr1	5909700	5910700	4.577140508549603
chr1	5909800	5910800	5.091366127153097
chr1	5909900	5910900	4.9334133990752225
chr1	5910000	5911000	5.39155359707864
chr1	5910100	5911100	5.177449250727364
chr1	5910200	5911200	4.932509608635317
chr1	5910300	5911300	4.258484515461592
chr1	5910400	5911400	4.152430190295226
chr1	5910500	5911500	3.8637084552649648
chr1	5910600	5911600	3.734603020068373
chr1	5910700	5911700	3.0659315944510253
chr1	5910800	5911800	2.9700048471932656
chr1	5910900	5911900	3.4075106691922614
chr1	5911000	5912000	3.0258115411503743
chr1	5911100	5912100	3.4808212482746885
chr1	5911200	5912200	4.08584191809066
chr1	5911300	5912300	4.21472022214723
chr1	5911400	5912400	4.118456842128851
chr1	5911500	5912500	3.8876987169220896
chr1	5912600	5913600	4.371582372161462
chr1	5912700	5913700	4.42019930116168
chr1	5912800	5913800	4.072503543359201
chr1	5912900	5913900	3.69467009430506
chr1	5913000	5914000	3.4913079661415893
chr1	5913100	5914100	3.5601551355790506
chr1	5913200	5914200	3.382992166961084
chr1	5914000	5915000	2.8665569829854083
chr1	5914100	5915100	2.6932927387697627
chr1	5914200	5915200	2.436789760389064
chr1	5914300	5915300	2.4581699874534206
chr1	5914400	5915400	2.3096727730363
chr1	5914500	5915500	1.2853939930735048
chr1	5914600	5915600	0.9024852747751522
chr1	5914700	5915700	0.5868993106059368
chr1	5914800	5915800	0.6627020937602153
chr1	5914900	5915900	0.5832875011518504
chr1	5915000	5916000	0.7174792697501369
chr1	5915100	5916100	0.7039375135079791
chr1	5915200	5916200	1.1790941765770129
chr1	5915300	5916300	0.8196510486325941
chr1	5915400	5916400	0.14571969889449146
chr1	5915500	5916500	0.6227347391284177
chr1	5915600	5916600	0.3595881444595366
chr1	5915700	5916700	0.4263083613003253
chr1	5915800	5916800	0.15808300924828436
chr1	5915900	5916900	-0.17242458515309075
chr1	5916000	5917000	-0.009745532631630785
chr1	5916100	5917100	0.028276187606751886
chr1	5916200	5917200	-0.13677510584545582
chr1	5916300	5917300	0.06913790353289193
chr1	5916400	5917400	1.1932330418581427
chr1	5916500	5917500	1.3970915799716208
chr1	5916600	5917600	2.051843206415938
chr1	5916700	5917700	1.946166292496988
chr1	5916800	5917800	2.166720470808988
chr1	5916900	5917900	3.1327881953446712
chr1	5917000	5918000	3.277925198569871
chr1	5917100	5918100	3.3467500936712717
chr1	5917200	5918200	3.2562823623271986
chr1	5917300	5918300	3.348849215948357
chr1	5917400	5918400	2.7547768205681824
chr1	5917500	5918500	2.983322224827852
chr1	5917600	5918600	3.08369781060096
chr1	5917700	5918700	3.3516765257807166
chr1	5917800	5918800	2.06349944723805
chr1	5917900	5918900	1.175456661625658
chr1	5918000	5919000	0.9505346302189921
chr1	5918100	5919100	0.9880088813827316
chr1	5918200	5919200	1.1336098323883526
chr1	5918300	5919300	1.0064342755955715
chr1	5918400	5919400	1.2005555351748605
chr1	5918500	5919500	1.4209308642768244
chr1	5918600	5919600	0.9359510173935952
chr1	5918700	5919700	1.1838810297257476
chr1	5918800	5919800	1.8381702398661035
chr1	5918900	5919900	1.861865820952304
chr1	5919000	5920000	1.8146711849113946
chr1	5919100	5920100	1.9327511089494769
chr1	5919200	5920200	1.8547780309546056
chr1	5919300	5920300	1.8757809558970813
chr1	5919400	5920400	1.9904865361545483
chr1	5919500	5920500	1.3933166671007589
chr1	5919600	5920600	2.3740727697315176
chr1	5919700	5920700	1.6558132024801366
chr1	5919800	5920800	1.446050376507911
chr1	5919900	5920900	1.8580667369439925
chr1	5920000	5921000	2.252859694850305
chr1	5920100	5921100	1.859462907408911
chr1	5920200	5921200	2.282651199737635
chr1	5920300	5921300	2.5326288882711316
chr1	5920400	5921400	2.4422859901453897
chr1	5920500	5921500	2.8358058921436466
chr1	5920600	5921600	1.8142041938493128
chr1	5920700	5921700	2.8310256870347
chr1	5920800	5921800	3.1950826485775954
chr1	5920900	5921900	2.7576842676533597
chr1	5921000	5922000	2.5734605638992023
chr1	5921100	5922100	2.6049916948158787
chr1	5921200	5922200	2.4085855796137667
chr1	5921300	5922300	2.4571356451167867
chr1	5921400	5922400	2.4998393445394864
chr1	5921500	5922500	2.0323881502536203
chr1	5921600	5922600	1.8327488813201096
chr1	5921700	5922700	1.3866282054192949
chr1	5921800	5922800	1.4741358284145918
chr1	5921900	5922900	1.6393492420975273
chr1	5922000	5923000	1.6081318742130846
chr1	5922100	5923100	1.6797315711492695
chr1	5922200	5923200	1.2979531563873905
chr1	5922300	5923300	0.3470689729526639
chr1	5922400	5923400	-0.001936413662844991
chr1	5922500	5923500	-0.12529552833727875
chr1	5922600	5923600	0.9068814755687346
chr1	5922700	5923700	1.3174058365463612
chr1	5922800	5923800	1.48117615271185
chr1	5922900	5923900	0.9192902841030764
chr1	5923000	5924000	0.6214178946870867
chr1	5923100	5924100	0.3220082119165445
chr1	5923200	5924200	0.534216133681409
chr1	5923300	5924300	1.0597659277979987
chr1	5923400	5924400	1.457141426196346
chr1	5923500	5924500	1.7768285080100037
chr1	5923600	5924600	1.5043266859144788
chr1	5923700	5924700	1.36348491447834
chr1	5923800	5924800	1.3898586081641462
chr1	5923900	5924900	1.9024373515925008
chr1	5924000	5925000	1.8043620209333957
chr1	5924100	5925100	2.2656823081851334
chr1	5924200	5925200	1.4512499172079825
chr1	5924300	5925300	1.1001926604346184
chr1	5924400	5925400	1.179969832670919
chr1	5924500	5925500	1.4167361500280655
chr1	5924600	5925600	1.2693105452041156
chr1	5924700	5925700	1.039055489845132
chr1	5924800	5925800	0.4866140784628423
chr1	5924900	5925900	0.987152815421812
chr1	5925000	5926000	1.4470291298003106
chr1	5925100	5926100	1.1354337320798655
chr1	5925200	5926200	1.6219445128255559
chr1	5925300	5926300	1.8702066765315601
chr1	5925400	5926400	1.547889025684028
chr1	5925500	5926500	1.151799398604002
chr1	5925600	5926600	1.1627133622563717
chr1	5925700	5926700	1.511207880175736
chr1	5925800	5926800	2.2714320236156818
chr1	5925900	5926900	1.92980631732249
chr1	5926000	5927000	2.253888704921353
chr1	5926100	5927100	2.2796667499467067
chr1	5926200	5927200	2.2280670536840663
chr1	5926300	5927300	2.5735582014161
chr1	5926400	5927400	2.814594836496952
chr1	5926500	5927500	3.492224016979004
chr1	5926600	5927600	3.6520579434701936
chr1	5926700	5927700	3.8938697938742637
chr1	5926800	5927800	3.8524527537555073
chr1	5926900	5927900	4.174479658963608
chr1	5927000	5928000	3.7726666401168307
chr1	5927100	5928100	3.974359564322018
chr1	5927200	5928200	4.502208998215607
chr1	5927300	5928300	4.514151479689754
chr1	5927400	5928400	3.755020119212898
chr1	5927500	5928500	3.4532724032084645
chr1	5927600	5928600	3.707412108312744
chr1	5927700	5928700	3.1780229263031936
chr1	5927800	5928800	2.58312077192312
chr1	5927900	5928900	2.085779929401474
chr1	5928000	5929000	1.9712315153108457
chr1	5928100	5929100	2.3652120381294197
chr1	5928200	5929200	1.9253445079385638
chr1	5928300	5929300	1.6985764385790156
chr1	5928400	5929400	2.5177089550635783
chr1	5928500	5929500	2.4376977655990486
chr1	5928600	5929600	1.7706894037506715
chr1	5928700	5929700	2.3946611398163475
chr1	5928800	5929800	2.034837242289408
chr1	5928900	5929900	1.8591526082578715
chr1	5929000	5930000	2.671890138043222
chr1	5929100	5930100	2.614771129790499
chr1	5929200	5930200	2.185876079891084
chr1	5929300	5930300	2.2892388774188905
chr1	5929400	5930400	2.2325354344947232
chr1	5929500	5930500	2.081536236938222
chr1	5929600	5930600	2.0888161631901667
chr1	5929700	5930700	1.633684740301023
chr1	5929800	5930800	2.0027025272978203
chr1	5929900	5930900	2.2631308064320086
chr1	5930000	5931000	1.443391197992062
chr1	5930100	5931100	1.3979331311757364
chr1	5930200	5931200	1.3265758028782009
chr1	5930300	5931300	1.0320244554422928
chr1	5930400	5931400	0.8968782090064027
chr1	5931800	5932800	3.595785431760365
chr1	5931900	5932900	2.865545236945412
chr1	5932000	5933000	3.0244320494702137
chr1	5932100	5933100	2.878880927104453
chr1	5932200	5933200	2.9933964910103925
chr1	5932300	5933300	2.7172337293901694
chr1	5932400	5933400	2.6762356994620373
chr1	5932500	5933500	2.4097284171697457
chr1	5932600	5933600	2.0121836561388617
chr1	5932700	5933700	2.338483186580087
chr1	5932800	5933800	1.83437618863709
chr1	5932900	5933900	2.86497969704367
chr1	5933000	5934000	2.52706331092598
chr1	5933100	5934100	2.354437824534733
chr1	5933200	5934200	1.95723895033955
chr1	5933300	5934300	1.7908210556604949
chr1	5933400	5934400	2.4983985646924385
chr1	5933500	5934500	2.07803238509558
chr1	5933600	5934600	2.0547053335674588
chr1	5933700	5934700	2.0635540119491784
chr1	5933800	5934800	3.2561823218570827
chr1	5933900	5934900	2.5845874750532074
chr1	5934000	5935000	3.037809360276827
chr1	5934100	5935100	3.1103176073844736
chr1	5934200	5935200	3.010062593511464
chr1	5934300	5935300	3.1934128226716734
chr1	5934400	5935400	2.917308002898505
chr1	5934500	5935500	2.5197618531629282
chr1	5934600	5935600	2.339308287125612
chr1	5934700	5935700	2.3905533569410884
chr1	5934800	5935800	1.3431258914132371
chr1	5934900	5935900	1.5799310523738894
chr1	5935000	5936000	1.1037423906101171
chr1	5935100	5936100	1.4729567371871148
chr1	5935200	5936200	1.8780605644780781
chr1	5935300	5936300	2.3304733967273994
chr1	5935400	5936400	2.167803340302271
chr1	5935500	5936500	2.5973296291562837
chr1	5935600	5936600	2.4711883733841478
chr1	5935700	5936700	1.9939185138133784
chr1	5935800	5936800	2.1500736242613754
chr1	5935900	5936900	1.850989820080084
chr1	5936000	5937000	1.756401215125829
chr1	5936100	5937100	1.825776947400876
chr1	5939000	5940000	1.8353260789707697
chr1	5939100	5940100	2.3105712090988773
chr1	5939200	5940200	2.1649341029618565
chr1	5939300	5940300	2.297181701887507
chr1	5939400	5940400	2.1229386119952998
chr1	5939500	5940500	2.04407932624664
chr1	5939600	5940600	2.2840425563422992
chr1	5939700	5940700	1.8808379878486188
chr1	5939800	5940800	0.8166687234039014
chr1	5939900	5940900	0.951615461381006
chr1	5940000	5941000	0.9954402146289225
chr1	5940100	5941100	0.4616552536133862
chr1	5940200	5941200	0.6756048091606527
chr1	5941300	5942300	1.5440750867185793
chr1	5941400	5942400	1.6266125900022532
chr1	5942600	5943600	0.6877414860500135
chr1	5942700	5943700	0.9040931464656896
chr1	5942800	5943800	0.5954688944310748
chr1	5942900	5943900	0.15757671920735347
chr1	5943000	5944000	0.3335210957711757
chr1	5943100	5944100	0.9237788446060908
chr1	5943200	5944200	1.4690761708929403
chr1	5943300	5944300	2.1090511376953662
chr1	5943400	5944400	2.959305690796892
chr1	5943500	5944500	3.792296850147993
chr1	5943600	5944600	3.3359692945704817
chr1	5943700	5944700	3.0838806323202017
chr1	5943800	5944800	3.646454367692697
chr1	5943900	5944900	3.590748051194232
chr1	5944000	5945000	4.30032703167005
chr1	5944100	5945100	4.497101469049778
chr1	5944200	5945200	3.730813899179884
chr1	5944300	5945300	4.042301104855048
chr1	5944400	5945400	3.896546078599248
chr1	5944500	5945500	3.4212163304080643
chr1	5944600	5945600	3.397748197139092
chr1	5944700	5945700	3.912985272479209
chr1	5944800	5945800	4.081408494335199
chr1	5944900	5945900	3.791788744579757
chr1	5945000	5946000	2.493975957881858
chr1	5945100	5946100	1.6627606129028798
chr1	5945200	5946200	1.8479976123185164
chr1	5945300	5946300	1.0761394066645475
chr1	5945400	5946400	0.5495562960960445
chr1	5945500	5946500	0.38007950922781536
chr1	5945600	5946600	0.15500531816567548
chr1	5945700	5946700	-0.3979059638388988
chr1	5945800	5946800	-1.1238823248646856
chr1	5945900	5946900	-0.6817033390234288
chr1	5946000	5947000	0.10019855314581838
chr1	5946100	5947100	-0.02154352118026056
chr1	5946200	5947200	0.6895968397208949
chr1	5946300	5947300	1.300522595826591
chr1	5946400	5947400	1.0375960920320566
chr1	5947900	5948900	1.3676895301389007
chr1	5948000	5949000	1.0880681810195953
chr1	5948100	5949100	1.2269011515673278
chr1	5948200	5949200	1.0863144307436752
chr1	5948300	5949300	0.9232905098247056
chr1	5948400	5949400	0.9181506435527136
chr1	5948500	5949500	1.0604057800356537
chr1	5948600	5949600	1.4578139778721635
chr1	5948700	5949700	1.9283689793921432
chr1	5948800	5949800	2.52824833294149
chr1	5948900	5949900	2.5513051024817166
chr1	5949000	5950000	2.931488198290751
chr1	5949100	5950100	2.9713528595974483
chr1	5949200	5950200	2.4762480831085054
chr1	5949300	5950300	2.5803058759479547
chr1	5949400	5950400	2.941929242137335
chr1	5949500	5950500	3.143743080748319
chr1	5949600	5950600	3.1169420352681265
chr1	5949700	5950700	2.9232706799737698
chr1	5949800	5950800	2.5278002694387003
chr1	5949900	5950900	2.339686399618363
chr1	5950000	5951000	2.464159320567188
chr1	5950100	5951100	2.4613342312217252
chr1	5950200	5951200	3.213146308314977
chr1	5950300	5951300	3.532732852370496
chr1	5950400	5951400	3.1469015030117897
chr1	5950500	5951500	2.6802295174059747
chr1	5950600	5951600	1.6525022863276593
chr1	5950700	5951700	0.9642095464342696
chr1	5951500	5952500	2.255989790584391
chr1	5952600	5953600	2.2565211632432605
chr1	5952700	5953700	1.9956619620068328
chr1	5952800	5953800	2.105424025378977
chr1	5952900	5953900	2.4515125131494924
chr1	5953000	5954000	2.153204936433544
chr1	5953100	5954100	2.3130396144174057
chr1	5953200	5954200	0.9200901607899108
chr1	5953300	5954300	0.7827688382269129
chr1	5953400	5954400	0.9681735589460976
chr1	5953500	5954500	0.9731037662985624
chr1	5953600	5954600	1.0627431810881542
chr1	5953700	5954700	1.1181407028190458
chr1	5953800	5954800	1.232523146238826
chr1	5953900	5954900	0.5980129867440216
chr1	5954000	5955000	1.3104165090751774
chr1	5954100	5955100	0.5941945680265787
chr1	5954200	5955200	1.2837505086666836
chr1	5954300	5955300	1.0893407135395268
chr1	5955400	5956400	1.408398670319453
chr1	5955500	5956500	2.644881055454204
chr1	5955600	5956600	3.44604578761128
chr1	5955700	5956700	3.872831830229672
chr1	5955800	5956800	3.6609558113923217
chr1	5955900	5956900	3.4704167405083184
chr1	5956000	5957000	3.763353146063905
chr1	5956100	5957100	3.995168910442236
chr1	5956200	5957200	3.9747535576516975
chr1	5956300	5957300	3.6040403397750134
chr1	5956400	5957400	3.6526758919370015
chr1	5956500	5957500	2.649896390149628
chr1	5956600	5957600	1.8284646692622608
chr1	5956700	5957700	1.2988966171035559
chr1	5956800	5957800	2.0690854989542897
chr1	5956900	5957900	2.2686385503164925
chr1	5957000	5958000	1.9722991731068815
chr1	5957100	5958100	2.1914798254480083
chr1	5957200	5958200	2.4870321128634285
chr1	5957300	5958300	3.1170092803720046
chr1	5957400	5958400	2.8223265287106765
chr1	5957500	5958500	3.353591893715228
chr1	5957600	5958600	3.235968993915012
chr1	5957700	5958700	3.5059994447273906
chr1	5957800	5958800	2.8960048919277304
chr1	5958900	5959900	2.8648852295002363
chr1	5959000	5960000	2.485334565016567
chr1	5959100	5960100	1.8687152944932
chr1	5959200	5960200	1.4918288081509965
chr1	5959300	5960300	1.4573603962007684
chr1	5959400	5960400	1.0685735141404744
chr1	5959500	5960500	1.3063391526326549
chr1	5959600	5960600	1.0485761510316078
chr1	5959700	5960700	0.5077874701403541
chr1	5959800	5960800	0.4931713535628643
chr1	5959900	5960900	0.10126059998806253
chr1	5960000	5961000	-0.03264053161628806
chr1	5960100	5961100	0.6043010778554971
chr1	5960200	5961200	0.556912519000111
chr1	5960300	5961300	0.8396463931536928
chr1	5960400	5961400	1.0675803305677252
chr1	5960500	5961500	0.9625959713542056
chr1	5960600	5961600	1.1182978336440672
chr1	5960700	5961700	1.995311688480272
chr1	5960800	5961800	1.8503594404872152
chr1	5960900	5961900	2.5470627629675247
chr1	5961000	5962000	2.6923293256092964
chr1	5961100	5962100	2.6351748894948903
chr1	5961200	5962200	2.726500545488425
chr1	5961300	5962300	2.188454665274158
chr1	5961400	5962400	2.015071933807824
chr1	5961500	5962500	1.971936426659982
chr1	5961600	5962600	1.9975466099035373
chr1	5961700	5962700	1.6389723397791378
chr1	5961800	5962800	2.1887491243893185
chr1	5961900	5962900	1.9163927919800952
chr1	5962000	5963000	2.4034458327752954
chr1	5962100	5963100	1.7333462417454963
chr1	5962200	5963200	1.3623303850879664
chr1	5962700	5963700	0.791480632511583
chr1	5963700	5964700	0.7166407235151042
chr1	5963800	5964800	0.6161277136375772
chr1	5963900	5964900	0.4483937773398837
chr1	5965100	5966100	1.1353346904464618
chr1	5965200	5966200	1.550312572385122
chr1	5965300	5966300	1.5037557615884234
chr1	5965400	5966400	1.9191400282421205
chr1	5965500	5966500	2.167102146753908
chr1	5965600	5966600	2.3212096474211803
chr1	5965700	5966700	2.054950322315129
chr1	5965800	5966800	1.9492648095592082
chr1	5965900	5966900	1.892388313220688
chr1	5966000	5967000	2.1481458749296496
chr1	5966100	5967100	2.27200849569786
chr1	5966200	5967200	2.181653537043219
chr1	5966300	5967300	2.971744349120915
chr1	5966400	5967400	3.240257769133203
chr1	5966500	5967500	3.1400925386295317
chr1	5966600	5967600	2.9580521103296435
chr1	5966700	5967700	2.8363178174022923
chr1	5966800	5967800	2.7737878757547048
chr1	5966900	5967900	2.010244381788961
chr1	5967000	5968000	2.04039012843621
chr1	5967100	5968100	1.766967995249232
chr1	5967200	5968200	1.7829693857438524
chr1	5967300	5968300	1.2526179183346042
chr1	5967400	5968400	1.3202945981047052
chr1	5967500	5968500	1.4307732190873166
chr1	5967600	5968600	1.7442965069907197
chr1	5967700	5968700	1.8420739505397647
chr1	5967800	5968800	1.9484626930429887
chr1	5967900	5968900	2.0126767702868564
chr1	5968000	5969000	2.0390131117847896
chr1	5968100	5969100	1.7636907668369814
chr1	5968200	5969200	2.0492000461585618
chr1	5968300	5969300	1.9810731902226533
chr1	5968400	5969400	1.7951497924636846
chr1	5968500	5969500	1.931844966219368
chr1	5968600	5969600	1.6760695367700804
chr1	5968700	5969700	1.8550907902995373
chr1	5968800	5969800	2.680237811157232
chr1	5968900	5969900	3.0000526207226312
chr1	5969000	5970000	2.7465701505443367
chr1	5969100	5970100	3.016645220937452
chr1	5969200	5970200	2.964002128597827
chr1	5969300	5970300	3.1529210750005876
chr1	5969400	5970400	2.9784464338926817
chr1	5969500	5970500	2.95953317093359
chr1	5969600	5970600	2.950037734597617
chr1	5969700	5970700	3.2060546186205663
chr1	5969800	5970800	2.6665200658433275
chr1	5969900	5970900	2.3328600016886947
chr1	5970000	5971000	2.455585641520554
chr1	5970100	5971100	2.6002469892886166
chr1	5970200	5971200	2.699521373529041
chr1	5970300	5971300	1.8925684975673147
chr1	5970400	5971400	1.0071717096958146
chr1	5970500	5971500	0.2115007900825737
chr1	5970600	5971600	0.5053221173618007
chr1	5970700	5971700	0.3918730931260024
chr1	5970800	5971800	-0.4573134725852208
chr1	5970900	5971900	-0.3706086137211804
chr1	5971000	5972000	-0.7956852409084573
chr1	5971100	5972100	-1.1266479213817435
chr1	5971200	5972200	-2.0660676545443333
chr1	5973500	5974500	1.7809358943327405
chr1	5973600	5974600	1.82042931854872
chr1	5973700	5974700	2.2434209778016805
chr1	5973800	5974800	2.6671048949958087
chr1	5973900	5974900	3.3135266520933637
chr1	5974000	5975000	3.2759836400137003
chr1	5974100	5975100	3.5023426092632097
chr1	5974200	5975200	3.6489851218553686
chr1	5974300	5975300	1.9703852385872795
chr1	5974400	5975400	2.5679730510329275
chr1	5974500	5975500	2.5654463422751728
chr1	5974600	5975600	2.7170235801241343
chr1	5974700	5975700	2.5819341250228294
chr1	5974800	5975800	2.377757810816786
chr1	5974900	5975900	1.6236480560675692
chr1	5975000	5976000	1.562767329981649
chr1	5976200	5977200	0.07422969009814986
chr1	5976300	5977300	1.3604560434143322
chr1	5976400	5977400	1.2292752821166986
chr1	5976500	5977500	1.360180058178508
chr1	5976600	5977600	0.7620783487897682
chr1	5976700	5977700	0.9466352425068416
chr1	5976800	5977800	1.0221638926141123
chr1	5978300	5979300	2.5482530384533986
chr1	5978400	5979400	1.832051852536676
chr1	5978500	5979500	1.8199044864874003
chr1	5978600	5979600	1.384503863339533
chr1	5978700	5979700	1.4740462775985996
chr1	5978800	5979800	1.18842452390153
chr1	5978900	5979900	1.3628618932013508
chr1	5979000	5980000	1.631667879307241
chr1	5979100	5980100	1.7835744007607908
chr1	5979200	5980200	2.203932636202888
chr1	5979300	5980300	1.9793332217321613
chr1	5979400	5980400	2.347885598707724
chr1	5979500	5980500	2.5883118759763653
chr1	5979600	5980600	2.529558280011023
chr1	5979700	5980700	2.3516565122371156
chr1	5979800	5980800	2.4156767747968293
chr1	5979900	5980900	2.9789363102507584
chr1	5980000	5981000	3.4141620911789663
chr1	5980100	5981100	3.7148595281551966
chr1	5980200	5981200	4.062915663482452
chr1	5980300	5981300	4.233236691151818
chr1	5980400	5981400	4.043015148071094
chr1	5980500	5981500	3.0744013028278925
chr1	5980600	5981600	2.830739893444301
chr1	5980700	5981700	2.439456159708957
chr1	5980800	5981800	1.9620428039003373
chr1	5980900	5981900	1.734727401654238
chr1	5981000	5982000	1.3942287935029611
chr1	5981100	5982100	0.6259601403747845
chr1	5981200	5982200	0.304913330322264
chr1	5981300	5982300	0.020607448873469467
chr1	5981400	5982400	0.0580476222057941
chr1	5981500	5982500	0.7030128866813882
chr1	5981600	5982600	1.1436396014280923
chr1	5981700	5982700	1.3892629553010365
chr1	5981800	5982800	1.7197903443019391
chr1	5982300	5983300	0.018329968298397118
chr1	5982400	5983400	0.046697390963135584
chr1	5982500	5983500	0.7259803262598679
chr1	5982600	5983600	0.8817146352415718
chr1	5982700	5983700	0.7146098665479896
chr1	5982800	5983800	1.1383572586974688
chr1	5982900	5983900	1.0520918917021147
chr1	5983000	5984000	1.6758148876323886
chr1	5983100	5984100	1.4028881989933155
chr1	5983200	5984200	1.7605121933673735
chr1	5983300	5984300	2.3688936377412637
chr1	5983400	5984400	2.5949909166156147
chr1	5983500	5984500	2.331234572581321
chr1	5983600	5984600	2.466491777282148
chr1	5983700	5984700	2.8041512156616135
chr1	5983800	5984800	2.613535848234231
chr1	5983900	5984900	3.0962386444128214
chr1	5984000	5985000	3.034026605663486
chr1	5984100	5985100	2.9989863589047188
chr1	5984200	5985200	2.7389918913748788
chr1	5984300	5985300	2.470167263860381
chr1	5984400	5985400	2.5131766257723065
chr1	5984500	5985500	2.4478513566769085
chr1	5984600	5985600	2.1540499828802004
chr1	5985200	5986200	1.8783436783785656
chr1	5985300	5986300	2.3003163355717104
chr1	5985400	5986400	2.349639617919373
chr1	5985500	5986500	2.4864719139929514
chr1	5985600	5986600	2.6406937541482303
chr1	5985700	5986700	2.594543764890831
chr1	5985800	5986800	3.2840168153763107
chr1	5985900	5986900	3.5370086778524423
chr1	5986000	5987000	3.601884498253173
chr1	5986100	5987100	3.3947662555912186
chr1	5986200	5987200	3.351564419676384
chr1	5986300	5987300	3.2602895994659447
chr1	5986400	5987400	3.360046383485675
chr1	5986500	5987500	3.2893305973857885
chr1	5986600	5987600	3.1143890220086194
chr1	5986700	5987700	3.4004603388619183
chr1	5986800	5987800	3.0148666832377433
chr1	5986900	5987900	2.6925514512820916
chr1	5987000	5988000	2.7132499431617814
chr1	5987100	5988100	2.5530293152171946
chr1	5987200	5988200	2.5716912860334324
chr1	5987300	5988300	2.3096305341770518
chr1	5987400	5988400	1.7641669142546794
chr1	5987500	5988500	1.0710583636369837
chr1	5987600	5988600	1.292659966953598
chr1	5987700	5988700	0.6550170714183797
chr1	5987800	5988800	0.06816138967922307
chr1	5987900	5988900	0.4874477086669855
chr1	5988000	5989000	-0.4014047774817891
chr1	5988100	5989100	-0.4263635153900219
chr1	5988200	5989200	0.27436194123483715
chr1	5988300	5989300	0.154473002140432
chr1	5988400	5989400	0.7017594584029049
chr1	5988500	5989500	1.492136313349387
chr1	5988600	5989600	1.3863687639600648
chr1	5988700	5989700	1.6066623818992742
chr1	5988800	5989800	1.8135120649132308
chr1	5988900	5989900	1.6505733715519626
chr1	5989000	5990000	2.833307381116643
chr1	5989100	5990100	3.2743736964518333
chr1	5989200	5990200	3.2718985620412235
chr1	5989300	5990300	4.155991296339599
chr1	5989400	5990400	2.9674984773163846
chr1	5989500	5990500	2.7791910767313177
chr1	5989600	5990600	2.8027846067000812
chr1	5989700	5990700	2.9605818833786466
chr1	5989800	5990800	2.9499812476096348
chr1	5989900	5990900	2.2479509279678918
chr1	5990000	5991000	2.240758367650629
chr1	5990100	5991100	0.9990344755800163
chr1	5990200	5991200	0.18340683585670334
chr1	5990300	5991300	-0.9131911393738312
chr1	5990400	5991400	0.2795340829713849
chr1	5990500	5991500	0.10991602745549207
chr1	5990600	5991600	0.2547921350109871
chr1	5990700	5991700	1.2277343935334306
chr1	5990800	5991800	1.1570996624572365
chr1	5990900	5991900	1.997140217756552
chr1	5991000	5992000	2.3363280393849806
chr1	5991100	5992100	2.7977618457419093
chr1	5991200	5992200	2.9237499792934374
chr1	5991300	5992300	3.437132401819169
chr1	5991600	5992600	3.2486056109149466
chr1	5991700	5992700	1.3636646158196846
chr1	5991800	5992800	1.4166696088975037
chr1	5991900	5992900	2.4298908094107947
chr1	5992000	5993000	3.0122640554181537
chr1	5993100	5994100	3.63354723751168
chr1	5993200	5994200	3.6419877177542883
chr1	5993300	5994300	3.8803771433283663
chr1	5993400	5994400	3.5428067820730185
chr1	5993500	5994500	3.9180700048296715
chr1	5993600	5994600	4.197810937906196
chr1	5993700	5994700	4.234709474224552
chr1	5993800	5994800	4.769992183637002
chr1	5993900	5994900	4.853514717000636
chr1	5994000	5995000	5.408319917854206
chr1	5994100	5995100	5.8929885895551815
chr1	5994200	5995200	5.934301309029047
chr1	5994300	5995300	6.500889370469836
chr1	5994400	5995400	6.318669057255772
chr1	5994500	5995500	6.192241806749767
chr1	5994600	5995600	6.086652143256598
chr1	5994700	5995700	5.70101736416693
chr1	5994800	5995800	5.338003261754237
chr1	5994900	5995900	5.034907865298965
chr1	5996400	5997400	3.4592682391428577
chr1	5996500	5997500	3.538173424318435
chr1	5996600	5997600	3.4527072560363457
chr1	5996700	5997700	3.4460801043686504
chr1	5996800	5997800	3.2647456504552697
chr1	5996900	5997900	3.179092626396329
chr1	5997000	5998000	3.0444636871821795
chr1	5997100	5998100	2.7008363161588087
chr1	5999400	6000400	1.0924886314540634
chr1	5999500	6000500	1.8622011074390648
chr1	5999600	6000600	2.2762873916704747
chr1	5999700	6000700	2.5924075676502216
chr1	5999800	6000800	3.1298849579720467
chr1	5999900	6000900	2.9481524956124416
chr1	6000000	6001000	3.0869272331415014
chr1	6000100	6001100	2.9880230092947406
chr1	6000200	6001200	3.845659685283157
chr1	6000300	6001300	4.125668303167345
chr1	6000400	6001400	3.9214307968170377
chr1	6000500	6001500	3.545518859910051
chr1	6000600	6001600	3.4318962988785766
chr1	6000700	6001700	3.169962092700961
chr1	6000800	6001800	2.8243339255133786
chr1	6000900	6001900	2.2983413949598064
chr1	6002900	6003900	4.0417422868703206
chr1	6003000	6004000	4.06338790258488
chr1	6003100	6004100	4.3967088005333705
chr1	6003200	6004200	4.120821947245731
chr1	6003300	6004300	3.9692687863822496
chr1	6003400	6004400	3.77882609059056
chr1	6003500	6004500	3.4686641435200385
chr1	6003600	6004600	3.2781269007405847
chr1	6003700	6004700	2.843574777270556
chr1	6003800	6004800	2.073428163295949
chr1	6007700	6008700	2.0513101917305305
chr1	6007800	6008800	2.2913004462339517
chr1	6007900	6008900	2.3008853336393047
chr1	6008000	6009000	2.2826090959648337
chr1	6008100	6009100	2.296497138900912
chr1	6008200	6009200	2.2898711305084998
chr1	6009300	6010300	1.569892656705589
chr1	6009400	6010400	1.3440248591187842
chr1	6009500	6010500	2.1938032369030367
chr1	6009600	6010600	2.284791525174936
chr1	6009700	6010700	2.7886767929801457
chr1	6009800	6010800	3.0980129002080234
chr1	6009900	6010900	3.704220102174357
chr1	6010000	6011000	3.7306968107292398
chr1	6010100	6011100	3.9524741422450393
chr1	6010200	6011200	3.6279657472927047
chr1	6010300	6011300	3.5986528052321303
chr1	6010400	6011400	4.601562031773345
chr1	6012600	6013600	2.0682063507469755
chr1	6012700	6013700	2.5437339158403693
chr1	6012800	6013800	2.7823450411093718
chr1	6012900	6013900	3.104283518308039
chr1	6013000	6014000	2.3327365190866978
chr1	6013100	6014100	1.940517766920958
chr1	6013200	6014200	1.9839617345901608
chr1	6013300	6014300	2.5175333653404928
chr1	6013400	6014400	2.6581544107400785
chr1	6013500	6014500	2.4899262269187785
chr1	6013600	6014600	2.4241237684152104
chr1	6013700	6014700	2.107027855859493
chr1	6013800	6014800	2.7516208945192897
chr1	6013900	6014900	2.6764466276021244
chr1	6014000	6015000	2.927710970403946
chr1	6015100	6016100	2.7977807097621405
chr1	6015200	6016200	2.8685493607858765
chr1	6015300	6016300	2.9900768662568016
chr1	6015400	6016400	2.864443387975788
chr1	6015500	6016500	2.3018814339721096
chr1	6016400	6017400	2.7875742491972852
chr1	6016500	6017500	2.8407526023675054
chr1	6016600	6017600	3.443239901611754
chr1	6016700	6017700	3.1486163638181566
chr1	6016800	6017800	3.2302776056559823
chr1	6016900	6017900	3.181702728314701
chr1	6017000	6018000	3.362732370617921
chr1	6017100	6018100	2.7066336621342995
chr1	6017200	6018200	1.4497917982328454
chr1	6017300	6018300	0.7990700415042011
chr1	6017400	6018400	1.082402308761455
chr1	6017500	6018500	1.4791404034683866
chr1	6017600	6018600	0.7477220234288229
chr1	6017700	6018700	1.2386755422717692
chr1	6017800	6018800	1.3930990894804256
chr1	6017900	6018900	1.8649136737885028
chr1	6018000	6019000	1.459877149490175
chr1	6018100	6019100	1.7358770785377835
chr1	6018200	6019200	3.2945240590312563
chr1	6018300	6019300	3.3680602734013267
chr1	6018400	6019400	3.82389566205789
chr1	6018500	6019500	3.663949290913512
chr1	6018600	6019600	3.2683350759971077
chr1	6018700	6019700	2.9515322604898184
chr1	6018800	6019800	2.4906678506706585
chr1	6018900	6019900	2.474198599942412
chr1	6019000	6020000	2.64959174017428
chr1	6019100	6020100	3.1015657276131448
chr1	6019200	6020200	3.395914868872681
chr1	6019300	6020300	3.8177060775552887
chr1	6019400	6020400	3.2334926880164963
chr1	6019500	6020500	3.0638107068863523
chr1	6019600	6020600	3.78332321457667
chr1	6019700	6020700	4.1732861977287605
chr1	6019800	6020800	4.649609467531713
chr1	6019900	6020900	3.72819876146796
chr1	6020000	6021000	3.8110756867446467
chr1	6020100	6021100	3.694949645293319
chr1	6020200	6021200	3.396317050677665
chr1	6020300	6021300	2.7708202661978865
chr1	6020400	6021400	2.5329703134259125
chr1	6020500	6021500	2.3394198385339866
chr1	6020600	6021600	2.172812687558846
chr1	6020700	6021700	1.6306613742083096
chr1	6022900	6023900	2.4637553652140958
chr1	6023000	6024000	2.8503762584370076
chr1	6023100	6024100	3.0903468239076983
chr1	6023200	6024200	3.6129798674545217
chr1	6023300	6024300	3.7697841349362005
chr1	6023400	6024400	4.2835993966210015
chr1	6023500	6024500	4.1116304839899245
chr1	6023600	6024600	4.5448586206919455
chr1	6023700	6024700	5.480112917643956
chr1	6023800	6024800	5.521723289699402
chr1	6023900	6024900	5.5892329961689855
chr1	6024000	6025000	5.383051400606453
chr1	6024100	6025100	5.351339309837243
chr1	6024200	6025200	4.683017932516793
chr1	6024300	6025300	4.867690549147231
chr1	6024400	6025400	4.4597437936662425
chr1	6024500	6025500	4.2579531897713085
chr1	6024600	6025600	3.8183293075882574
chr1	6024700	6025700	2.663184121329022
chr1	6024800	6025800	2.467907648450701
chr1	6024900	6025900	2.4641837126975497
chr1	6025000	6026000	2.8124475023138418
chr1	6027600	6028600	2.2656631327806784
chr1	6027700	6028700	3.2076934403746233
chr1	6027800	6028800	3.62692317715984
chr1	6027900	6028900	3.580294662618792
chr1	6028000	6029000	4.016308150017368
chr1	6028100	6029100	4.422479933144632
chr1	6028200	6029200	4.51273942244242
chr1	6028300	6029300	4.507704279216748
chr1	6028400	6029400	4.52307893609475
chr1	6028500	6029500	4.391522170442289
chr1	6028600	6029600	4.770634299353672
chr1	6028700	6029700	4.4614224650760015
chr1	6028800	6029800	3.9070072001946414
chr1	6028900	6029900	3.8921589376531407
chr1	6029000	6030000	3.542478977790712
chr1	6029100	6030100	2.9348837638322083
chr1	6029200	6030200	2.7271641692893915
chr1	6029300	6030300	2.5864451260319044
chr1	6029400	6030400	2.5580726614188523
chr1	6030300	6031300	4.2533232921243584
chr1	6030400	6031400	4.841970334912856
chr1	6030500	6031500	5.346467144869513
chr1	6030600	6031600	5.1908545342642425
chr1	6030700	6031700	4.7642503382249455
chr1	6030800	6031800	4.4073417933329
chr1	6030900	6031900	3.941952788196844
chr1	6031000	6032000	4.097020166927909
chr1	6031100	6032100	3.935712614390397
chr1	6031200	6032200	4.146901529886208
chr1	6031300	6032300	4.358168068740861
chr1	6031400	6032400	3.654574813202122
chr1	6031500	6032500	3.2306467584678136
chr1	6031800	6032800	3.639626997753064
chr1	6031900	6032900	3.4762142702671417
chr1	6032000	6033000	2.861531227031774
chr1	6032100	6033100	2.4945328146807078
chr1	6032200	6033200	1.9252731321501573
chr1	6034500	6035500	2.831918191705369
chr1	6034600	6035600	3.3366341181844152
chr1	6034700	6035700	3.903587380413217
chr1	6034800	6035800	4.439731897733648
chr1	6034900	6035900	4.717366018100938
chr1	6035000	6036000	4.9515204185273864
chr1	6035100	6036100	5.006088481669243
chr1	6035200	6036200	5.224471327963407
chr1	6035300	6036300	5.236725985162684
chr1	6035400	6036400	4.8424526489888455
chr1	6035500	6036500	4.279427651717815
chr1	6035600	6036600	3.646103324780087
chr1	6035700	6036700	3.258842244933436
chr1	6035800	6036800	2.6575073027347846
chr1	6035900	6036900	2.6153866091131373
chr1	6036000	6037000	2.241260233671466
chr1	6036100	6037100	2.119439623752931
chr1	6036600	6037600	1.8219965912656944
chr1	6036700	6037700	1.398110728730286
chr1	6036800	6037800	1.9964287996249936
chr1	6036900	6037900	1.798515642757009
chr1	6037000	6038000	2.039988720874313
chr1	6037900	6038900	0.6409675464187453
chr1	6038000	6039000	1.1058467307864386
chr1	6038100	6039100	1.7106290593405593
chr1	6038200	6039200	2.362121788572666
chr1	6038300	6039300	2.82252909118023
chr1	6038400	6039400	2.9082149836979765
chr1	6038500	6039500	2.959059987300179
chr1	6038600	6039600	2.849731563800075
chr1	6038700	6039700	2.754011726912413
chr1	6038800	6039800	3.0920260023945687
chr1	6038900	6039900	3.199936464908331
chr1	6041400	6042400	1.8000917183365874
chr1	6041500	6042500	2.609060921678251
chr1	6041600	6042600	2.4141967903784494
chr1	6041700	6042700	2.425999556220554
chr1	6041800	6042800	2.8189040653170494
chr1	6042900	6043900	2.670269110968172
chr1	6043000	6044000	2.5912857788826753
chr1	6043100	6044100	2.7597129430949927
chr1	6043200	6044200	2.694213632944098
chr1	6043300	6044300	2.4793021513776377
chr1	6043400	6044400	2.491192312545816
chr1	6043500	6044500	2.622288489036017
chr1	6043600	6044600	2.7877579928670086
chr1	6043700	6044700	2.774987048482834
chr1	6043800	6044800	2.958642279590248
chr1	6043900	6044900	1.9249128833239064
chr1	6044000	6045000	1.9079195677834997
chr1	6044100	6045100	2.1909475992925955
chr1	6044200	6045200	2.278627890311648
chr1	6044300	6045300	2.6571073709213917
chr1	6044400	6045400	2.4891769169067643
chr1	6044500	6045500	2.816796948049772
chr1	6044600	6045600	3.9685137094985654
chr1	6044700	6045700	4.400201277000443
chr1	6044800	6045800	3.5518772673272823
chr1	6044900	6045900	4.30193726320918
chr1	6045000	6046000	4.752652806302435
chr1	6045100	6046100	4.325600684911124
chr1	6045200	6046200	4.254229307776433
chr1	6045300	6046300	4.359708920558181
chr1	6045400	6046400	4.4700188939797165
chr1	6045500	6046500	4.639384078792535
chr1	6045600	6046600	3.605876101853564
chr1	6045700	6046700	2.9810552696320403
chr1	6045800	6046800	3.7948858269064334
chr1	6045900	6046900	3.3645400153526914
chr1	6046000	6047000	3.091159007666023
chr1	6046100	6047100	3.3426503862601806
chr1	6046200	6047200	3.1617552112647305
chr1	6046300	6047300	2.737187433659864
chr1	6046400	6047400	2.557671809842766
chr1	6046500	6047500	1.8693223344482643
chr1	6046600	6047600	2.1136453542741807
chr1	6046700	6047700	2.2793280491886407
chr1	6051300	6052300	2.7960609925597346
chr1	6051400	6052400	2.6709557788566727
chr1	6051500	6052500	2.837001431875648
chr1	6051600	6052600	2.251931673256406
chr1	6051700	6052700	1.1395028694264655
chr1	6051800	6052800	1.2018159300331988
chr1	6051900	6052900	1.3603630327528529
chr1	6052000	6053000	1.9316728664591558
chr1	6052100	6053100	1.710740123860711
chr1	6052200	6053200	1.8263291055714248
chr1	6052300	6053300	1.4655600453920894
chr1	6052400	6053400	1.871893297474546
chr1	6052500	6053500	2.188943466152386
chr1	6052600	6053600	2.8877154545176267
chr1	6052700	6053700	3.86417839976968
chr1	6052800	6053800	3.270384164526363
chr1	6052900	6053900	2.9733054131282604
chr1	6053000	6054000	2.905598774417536
chr1	6053100	6054100	2.9471318990466333
chr1	6053200	6054200	3.0292645100300426
chr1	6053300	6054300	4.030613915824918
chr1	6053400	6054400	4.278684003470581
chr1	6053500	6054500	3.6970151275406073
chr1	6053600	6054600	3.5900668807041525
chr1	6053700	6054700	3.30078494939342
chr1	6053800	6054800	3.0866574588382663
chr1	6053900	6054900	3.651866925676383
chr1	6054000	6055000	3.865512777489371
chr1	6054100	6055100	3.709340549974419
chr1	6054200	6055200	4.039746534298795
chr1	6054300	6055300	3.5947148663567456
chr1	6054400	6055400	3.283198195892728
chr1	6055400	6056400	2.8785780399148515
chr1	6055500	6056500	3.383775395782964
chr1	6055600	6056600	3.756529144266578
chr1	6055700	6056700	3.85687784492253
chr1	6055800	6056800	3.9377475945598768
chr1	6055900	6056900	4.512691118061138
chr1	6056000	6057000	3.857388636876317
chr1	6056100	6057100	3.9559798615663495
chr1	6056200	6057200	3.718603175620199
chr1	6056300	6057300	3.042982873682319
chr1	6056400	6057400	2.4463134239893054
chr1	6056500	6057500	1.9739429749401964
chr1	6056600	6057600	1.6156132112653614
chr1	6056700	6057700	1.5337538176419494
chr1	6056800	6057800	1.6194671878928244
chr1	6056900	6057900	1.4464222148902175
chr1	6057000	6058000	1.7523240391715313
chr1	6057100	6058100	1.5372241968111156
chr1	6057200	6058200	1.5590376639970398
chr1	6057300	6058300	2.2981755855205566
chr1	6057400	6058400	2.2309116209971647
chr1	6057500	6058500	2.0555866536588105
chr1	6057600	6058600	2.319553663054018
chr1	6057700	6058700	1.8622424166216005
chr1	6057800	6058800	1.9929475083941952
chr1	6057900	6058900	2.4595453512773986
chr1	6058000	6059000	2.7888085413974357
chr1	6058100	6059100	3.0849149901972464
chr1	6058200	6059200	3.076347907099924
chr1	6058300	6059300	3.3725717807478093
chr1	6058400	6059400	4.083991813022385
chr1	6058500	6059500	3.8697824986215257
chr1	6058600	6059600	3.764513213030976
chr1	6058700	6059700	4.2284042642929816
chr1	6058800	6059800	4.032325364614488
chr1	6058900	6059900	3.6683719930752585
chr1	6059000	6060000	3.612155030118078
chr1	6059100	6060100	3.7800300653716934
chr1	6059200	6060200	3.5527622571999458
chr1	6059300	6060300	3.5448425515401834
chr1	6059400	6060400	3.525894606909524
chr1	6059500	6060500	4.346851841333477
chr1	6059600	6060600	4.87727514941415
chr1	6059700	6060700	4.883742640140234
chr1	6059800	6060800	4.792510189950674
chr1	6059900	6060900	4.441879329286718
chr1	6060800	6061800	1.791592321528647
chr1	6060900	6061900	2.5587358504011872
chr1	6061000	6062000	2.7344893356584907
chr1	6061100	6062100	2.360528556676671
chr1	6061200	6062200	2.5325279707726054
chr1	6061300	6062300	2.8636325896055594
chr1	6061400	6062400	2.4037898638451787
chr1	6061500	6062500	2.4568335142450524
chr1	6061600	6062600	3.158204798520344
chr1	6061700	6062700	3.353743654262392
chr1	6061800	6062800	3.688141940436851
chr1	6061900	6062900	3.102752535641799
chr1	6062000	6063000	3.253108678641952
chr1	6062100	6063100	3.4338202173788512
chr1	6062400	6063400	3.9614894610327527
chr1	6063200	6064200	3.017331412794575
chr1	6063300	6064300	3.301570596265996
chr1	6063400	6064400	3.174922995353492
chr1	6063500	6064500	3.245712697972403
chr1	6063600	6064600	3.1240383841973496
chr1	6063700	6064700	3.5003165880963096
chr1	6063800	6064800	3.8698053321622967
chr1	6063900	6064900	3.833348412482053
chr1	6064000	6065000	3.9995206927126983
chr1	6064100	6065100	4.020213506776586
chr1	6064200	6065200	3.696957736798125
chr1	6064300	6065300	3.7714796802528947
chr1	6064400	6065400	3.7566048898090934
chr1	6064500	6065500	4.166393667070629
chr1	6064600	6065600	4.709966384366892
chr1	6064700	6065700	4.547387961202972
chr1	6064800	6065800	4.031887563620919
chr1	6064900	6065900	3.522100945777426
chr1	6065000	6066000	3.47781619383463
chr1	6065100	6066100	3.6501498558391736
chr1	6065200	6066200	4.135013149894034
chr1	6065300	6066300	4.204079531335873
chr1	6065400	6066400	4.0162098743549715
chr1	6065500	6066500	3.1338803514492204
chr1	6066300	6067300	2.1579316395417254
chr1	6066400	6067400	2.740889392508825
chr1	6066500	6067500	3.0603442296488685
chr1	6066600	6067600	3.3495363131673423
chr1	6066700	6067700	3.587168654106875
chr1	6066800	6067800	3.5787837897654904
chr1	6066900	6067900	3.4194303870499336
chr1	6067000	6068000	3.2581553616279004
chr1	6067100	6068100	3.20742244512002
chr1	6067200	6068200	2.840659672696545
chr1	6067300	6068300	2.9428283382751035
chr1	6067400	6068400	2.435422709818382
chr1	6067500	6068500	2.087242782452594
chr1	6068200	6069200	2.25776886405936
chr1	6068300	6069300	2.8493539513962016
chr1	6068400	6069400	3.400755712522002
chr1	6068500	6069500	3.9049039261438026
chr1	6068600	6069600	4.3067820303223385
chr1	6068700	6069700	4.152705657212733
chr1	6068800	6069800	4.649441812493552
chr1	6068900	6069900	5.151372972348085
chr1	6069000	6070000	5.388972311061712
chr1	6069100	6070100	4.923033004644198
chr1	6069200	6070200	4.94421902622405
chr1	6069300	6070300	4.313905178015592
chr1	6069400	6070400	4.0362903963558505
chr1	6069500	6070500	4.3234388183527885
chr1	6069600	6070600	3.797768310055804
chr1	6069700	6070700	4.095396753780143
chr1	6069800	6070800	4.228355356344034
chr1	6069900	6070900	3.6923145205225287
chr1	6070000	6071000	3.8822421623757206
chr1	6070100	6071100	4.325568572723986
chr1	6070200	6071200	4.932991222197735
chr1	6070300	6071300	5.516636157254009
chr1	6070400	6071400	6.119304823052384
chr1	6070500	6071500	5.7673218471724645
chr1	6070600	6071600	6.327191481176041
chr1	6070700	6071700	7.090223648756165
chr1	6070800	6071800	7.855981575483145
chr1	6070900	6071900	8.696581124378474
chr1	6071000	6072000	8.484611381411964
chr1	6071100	6072100	8.067323181898324
chr1	6071200	6072200	7.3284038522683534
chr1	6071300	6072300	6.729350087638978
chr1	6071400	6072400	5.632157869362882
chr1	6071500	6072500	5.016078260028243
chr1	6071600	6072600	4.329305450133382
chr1	6072000	6073000	3.0051185386014363
chr1	6072100	6073100	3.434191981452735
chr1	6072200	6073200	3.2923880293867103
chr1	6072300	6073300	3.2666365045280408
chr1	6072400	6073400	4.0369422610948655
chr1	6072500	6073500	4.366735981801745
chr1	6072600	6073600	4.474251072005722
chr1	6072700	6073700	4.468501801696731
chr1	6072800	6073800	4.76388469683224
chr1	6072900	6073900	5.449445479804246
chr1	6073000	6074000	5.68772934201574
chr1	6073100	6074100	6.0572790742026585
chr1	6073200	6074200	6.4164517653512725
chr1	6073300	6074300	6.7485765421357335
chr1	6073400	6074400	6.4647750814125615
chr1	6073500	6074500	6.156824521847053
chr1	6073600	6074600	5.886814501827887
chr1	6073700	6074700	5.72397597737677
chr1	6073800	6074800	5.1324789019753645
chr1	6073900	6074900	4.7759631840827765
chr1	6074000	6075000	4.94352774613745
chr1	6074100	6075100	4.733118517368079
chr1	6074200	6075200	4.3633589172716185
chr1	6074300	6075300	3.885588315107934
chr1	6074400	6075400	3.6748703394534536
chr1	6074500	6075500	3.5602504520602705
chr1	6074600	6075600	3.49528043328857
chr1	6074700	6075700	3.4215145069690607
chr1	6076000	6077000	2.7363308610631196
chr1	6076100	6077100	2.9086762717504615
chr1	6076200	6077200	3.250696461144138
chr1	6076300	6077300	3.2067025979878734
chr1	6076400	6077400	3.7590379405225502
chr1	6076500	6077500	4.1860391073427765
chr1	6076600	6077600	4.449547583549363
chr1	6076700	6077700	4.087744128164132
chr1	6076800	6077800	4.325290392081193
chr1	6076900	6077900	3.636781843948436
chr1	6077000	6078000	3.4911933515873987
chr1	6077100	6078100	3.619629892432784
chr1	6077200	6078200	4.231295700479791
chr1	6077300	6078300	4.543438881478504
chr1	6077400	6078400	4.562998189395172
chr1	6077500	6078500	3.875456385994769
chr1	6077600	6078600	4.091789298935002
chr1	6077700	6078700	4.026112039643307
chr1	6077800	6078800	3.8548493854340236
chr1	6077900	6078900	4.264189255252044
chr1	6078000	6079000	4.2130054177014475
chr1	6078100	6079100	4.18061964687638
chr1	6078200	6079200	3.4488329026318327
chr1	6078300	6079300	3.775040174394464
chr1	6078400	6079400	3.6242632080638857
chr1	6078500	6079500	4.3276758534607485
chr1	6078600	6079600	3.4109377416899616
chr1	6078700	6079700	2.822577107117757
chr1	6078800	6079800	2.1551573941625177
chr1	6082400	6083400	3.1913611636488683
chr1	6082500	6083500	3.7434959665099456
chr1	6085400	6086400	1.9243518022576231
chr1	6085500	6086500	1.2263974287318034
chr1	6085600	6086600	2.198418186794324
chr1	6085700	6086700	2.9570015341165705
chr1	6085800	6086800	3.724418138435196
chr1	6085900	6086900	4.348171206905408
chr1	6086000	6087000	4.236028304585576
chr1	6086100	6087100	5.05445326778734
chr1	6086200	6087200	5.749692172004986
chr1	6086300	6087300	5.937448398999456
chr1	6086400	6087400	6.002244783975836
chr1	6086500	6087500	6.719230427747326
chr1	6086600	6087600	6.5759500479116175
chr1	6086700	6087700	6.946519791448362
chr1	6086800	6087800	6.734270773248508
chr1	6086900	6087900	6.109270081050202
chr1	6087000	6088000	6.375022135430594
chr1	6087100	6088100	5.953496431151196
chr1	6087200	6088200	5.651398087243908
chr1	6087300	6088300	5.464994133264604
chr1	6087400	6088400	5.05924860078727
chr1	6087500	6088500	4.752311591115103
chr1	6087600	6088600	4.243968611254984
chr1	6087700	6088700	3.8513690851326263
chr1	6088300	6089300	3.844735624382167
chr1	6088400	6089400	3.817471064577522
chr1	6088500	6089500	3.8133328319648734
chr1	6088600	6089600	3.5821251895827286
chr1	6088700	6089700	3.1909161298401467
chr1	6088800	6089800	3.086571153971067
chr1	6095900	6096900	6.237662068052336
chr1	6096000	6097000	5.890638840657321
chr1	6096100	6097100	5.888555724589204
chr1	6096200	6097200	5.929053175189616
chr1	6096300	6097300	5.9943319938306425
chr1	6096400	6097400	5.321346911902878
chr1	6096500	6097500	5.021175362108453
chr1	6096600	6097600	4.878152993436503
chr1	6096700	6097700	4.584663980216745
chr1	6097300	6098300	2.221432775861154
chr1	6097400	6098400	3.1083567797892533
chr1	6097500	6098500	3.4432214838538955
chr1	6097600	6098600	3.4211479487824605
chr1	6097700	6098700	3.393401734029774
chr1	6097800	6098800	3.5639303995555465
chr1	6097900	6098900	3.3504329682310185
chr1	6098000	6099000	3.284498468693958
chr1	6098100	6099100	3.4419701661266537
chr1	6100600	6101600	2.3936840929861734
chr1	6100700	6101700	2.505113758743612
chr1	6100800	6101800	2.6601425939026324
chr1	6100900	6101900	2.62683659382655
chr1	6101000	6102000	2.974312061089255
chr1	6101100	6102100	3.267274542227703
chr1	6101200	6102200	3.2101144311225647
chr1	6101300	6102300	2.8435600621139363
chr1	6101400	6102400	2.5089567741395493
chr1	6101500	6102500	2.761593337010725
chr1	6104700	6105700	5.0536562472990045
chr1	6104800	6105800	5.099620054303698
chr1	6104900	6105900	4.774559003271875
chr1	6105000	6106000	4.767181167659946
chr1	6105100	6106100	5.0701336267600094
chr1	6105200	6106200	5.780174306483557
chr1	6105300	6106300	5.032930301620591
chr1	6105400	6106400	5.460682761269043
chr1	6105500	6106500	5.3956180235245395
chr1	6105600	6106600	5.329798352246537
chr1	6105700	6106700	6.67468252243354
chr1	6105800	6106800	7.4384221889430275
chr1	6111400	6112400	4.750218264313579
chr1	6111500	6112500	5.1698606376235405
chr1	6111600	6112600	4.899693673131655
chr1	6111700	6112700	4.391141739709478
chr1	6111800	6112800	3.4582270226658176
chr1	6111900	6112900	2.4833451172849554
chr1	6112000	6113000	2.7183965500823173
chr1	6112100	6113100	2.2924376134203985
chr1	6112200	6113200	1.4342792604403245
chr1	6112300	6113300	1.9893802897052344
chr1	6112400	6113400	1.0425896312950609
chr1	6113000	6114000	2.8183906746085263
chr1	6113100	6114100	2.7769475885839627
chr1	6113200	6114200	3.2340491734450842
chr1	6113500	6114500	3.6249820154780688
chr1	6113600	6114600	3.4402833024884347
chr1	6115000	6116000	0.763305349552438
chr1	6115100	6116100	0.6213923525329941
chr1	6115200	6116200	0.8018124529463863
chr1	6115300	6116300	1.1041663248037104
chr1	6115400	6116400	1.3074185012299544
chr1	6115500	6116500	1.5842956612971817
chr1	6115600	6116600	1.4725694918966523
chr1	6115700	6116700	1.3890154484318773
chr1	6115800	6116800	1.0943989898456743
chr1	6115900	6116900	1.4057796010166197
chr1	6116000	6117000	1.0299161182621914
chr1	6116100	6117100	0.5427329729141109
chr1	6116200	6117200	-0.6463800296531836
chr1	6116300	6117300	-1.0152417923161612
chr1	6116400	6117400	-1.6155496088295036
chr1	6116500	6117500	-1.542026841062657
chr1	6116600	6117600	-1.5108183241918367
chr1	6116700	6117700	-2.2603316304506795
chr1	6116800	6117800	-1.4756517617267304
chr1	6116900	6117900	-1.634122194067403
chr1	6117000	6118000	-1.0773243959296588
chr1	6117100	6118100	-0.1308471077063843
chr1	6117200	6118200	0.09790166423237416
chr1	6117300	6118300	0.7184666354530741
chr1	6119100	6120100	1.0338211597627052
chr1	6119200	6120200	0.9765658312656764
chr1	6119300	6120300	0.4706061752558442
chr1	6119400	6120400	0.3477675831504265
chr1	6120300	6121300	1.0664816751601454
chr1	6120400	6121400	1.7547425278600326
chr1	6120500	6121500	2.3973069324885103
chr1	6120600	6121600	2.1171868274672243
chr1	6120700	6121700	2.6241797138142253
chr1	6120800	6121800	3.462736189473996
chr1	6120900	6121900	4.520805697973796
chr1	6121000	6122000	4.539371767376206
chr1	6121100	6122100	5.201573318804631
chr1	6121200	6122200	3.727284697365062
chr1	6121300	6122300	3.800855992058065
chr1	6121400	6122400	3.6762647367102304
chr1	6121500	6122500	3.267184557915524
chr1	6121600	6122600	3.0404875446077297
chr1	6121700	6122700	3.024533754292496
chr1	6121800	6122800	3.055321389025093
chr1	6121900	6122900	2.6519415340834014
chr1	6122000	6123000	2.7629751281791237
chr1	6122100	6123100	2.8227108600107007
chr1	6122200	6123200	3.6680590099312576
chr1	6122300	6123300	3.757970408834247
chr1	6122400	6123400	3.951680180202042
chr1	6122500	6123500	3.0036809818835133
chr1	6122600	6123600	3.3462933240658668
chr1	6122700	6123700	3.551286608001208
chr1	6122900	6123900	2.7831700458051483
chr1	6123000	6124000	3.048838287235181
chr1	6123100	6124100	2.71921008246691
chr1	6123200	6124200	2.2254464843893063
chr1	6124800	6125800	5.728163223326707
chr1	6124900	6125900	6.220531536310191
chr1	6125000	6126000	6.740346874987811
chr1	6125100	6126100	5.885798048596108
chr1	6125200	6126200	6.051733976202407
chr1	6125300	6126300	6.012458462134206
chr1	6125400	6126400	6.237734151639472
chr1	6125500	6126500	6.261740121952005
chr1	6125600	6126600	6.122025957656424
chr1	6125700	6126700	6.664978353536043
chr1	6125800	6126800	6.787983595290871
chr1	6125900	6126900	6.400309283776071
chr1	6126000	6127000	5.743293906363254
chr1	6126100	6127100	6.5889979294684204
chr1	6126200	6127200	5.959708181124122
chr1	6126300	6127300	5.931191115947398
chr1	6126400	6127400	5.375348390540037
chr1	6126500	6127500	4.47400546467071
chr1	6126600	6127600	3.3634602102319286
chr1	6126700	6127700	2.2942859338896096
chr1	6126800	6127800	2.401550087153037
chr1	6126900	6127900	2.5820950225457784
chr1	6127000	6128000	3.075220953977901
chr1	6127100	6128100	3.7890635243390687
chr1	6127200	6128200	4.735723561565619
chr1	6127300	6128300	4.73953157189012
chr1	6127400	6128400	5.190370361094804
chr1	6127500	6128500	5.725410752509488
chr1	6127600	6128600	5.892259290066643
chr1	6127700	6128700	5.130481229351232
chr1	6127800	6128800	4.419374053358341
chr1	6127900	6128900	6.086016595231364
chr1	6128000	6129000	7.786577136311501
chr1	6128100	6129100	8.977542139304619
chr1	6128200	6129200	8.68663302215665
chr1	6128300	6129300	8.740076635329471
chr1	6128400	6129400	8.719007136021434
chr1	6128500	6129500	8.653948617130427
chr1	6128600	6129600	8.877419174966448
chr1	6128700	6129700	9.151241234691858
chr1	6128800	6129800	9.370277406386997
chr1	6128900	6129900	8.374066527689191
chr1	6129000	6130000	6.774048640689303
chr1	6129100	6130100	5.232643048926598
chr1	6129200	6130200	4.868606252203358
chr1	6129300	6130300	6.4998378705320965
chr1	6129400	6130400	6.341025364942412
chr1	6129500	6130500	6.335362209077841
chr1	6129600	6130600	6.222224138514898
chr1	6129700	6130700	6.003737945923957
chr1	6129800	6130800	5.854425257279439
chr1	6129900	6130900	5.3884387136475445
chr1	6130000	6131000	4.85927509130747
chr1	6130100	6131100	4.174121794698241
chr1	6130200	6131200	4.2912492050986035
chr1	6130300	6131300	2.5981550487854754
chr1	6130400	6131400	2.360928088618265
chr1	6130500	6131500	3.1720606937741103
chr1	6130600	6131600	2.8868799093447475
chr1	6130700	6131700	4.393384005864744
chr1	6130800	6131800	4.928811136459162
chr1	6130900	6131900	4.8597857634591755
chr1	6131000	6132000	5.005241857576784
chr1	6131100	6132100	4.977510512577173
chr1	6131200	6132200	4.995094669859873
chr1	6131300	6132300	5.009952210270094
chr1	6131400	6132400	4.984396298131094
chr1	6131500	6132500	5.115944805214031
chr1	6131600	6132600	4.812060665491602
chr1	6131700	6132700	3.278192321618793
chr1	6131800	6132800	2.360732133544046
chr1	6131900	6132900	2.6092587430430068
chr1	6132000	6133000	2.6554303283624843
chr1	6132100	6133100	2.3582647223771347
chr1	6132200	6133200	2.377239186469454
chr1	6132300	6133300	1.9027488728557802
chr1	6132400	6133400	1.995475829833241
chr1	6132500	6133500	1.0779605532010754
chr1	6132600	6133600	1.3673250637244927
chr1	6132700	6133700	1.51254312370145
chr1	6132800	6133800	1.6622130604644567
chr1	6133600	6134600	4.090160949025783
chr1	6133700	6134700	4.4772107181452485
chr1	6133800	6134800	5.51399868873704
chr1	6133900	6134900	6.354044753856401
chr1	6134000	6135000	6.2743155736207035
chr1	6134100	6135100	6.259154732816159
chr1	6134200	6135200	4.877437748934319
chr1	6134300	6135300	4.8627098715757775
chr1	6134400	6135400	4.849038883818056
chr1	6134500	6135500	4.6999053201781305
chr1	6134600	6135600	4.508256146690384
chr1	6134700	6135700	4.001343320639491
chr1	6134800	6135800	2.7763161567797807
chr1	6134900	6135900	2.0351612802308163
chr1	6135000	6136000	2.005594337452572
chr1	6135100	6136100	2.0356711528469003
chr1	6135200	6136200	2.293590480513972
chr1	6135300	6136300	2.351346497197829
chr1	6135400	6136400	2.296880414626308
chr1	6135500	6136500	2.2229310007213368
chr1	6135600	6136600	2.191567157178059
chr1	6135700	6136700	2.4389807652760362
chr1	6135800	6136800	2.4081451777745237
chr1	6138700	6139700	0.5896299895836751
chr1	6138800	6139800	0.9885893386218472
chr1	6138900	6139900	1.8395264907599107
chr1	6139000	6140000	2.4467310332441397
chr1	6139100	6140100	2.17983141642514
chr1	6139200	6140200	2.7488621838424088
chr1	6139300	6140300	2.9169274547637163
chr1	6139400	6140400	2.7896544492997806
chr1	6139500	6140500	3.3415156824594265
chr1	6139600	6140600	3.313598385664166
chr1	6139700	6140700	2.8613282381386447
chr1	6139800	6140800	2.753476160096729
chr1	6139900	6140900	2.120415787695738
chr1	6140000	6141000	1.710067835735762
chr1	6140100	6141100	1.9944913559322164
chr1	6140200	6141200	1.557019324285098
chr1	6140400	6141400	1.498466258495887
chr1	6140900	6141900	0.9037187268474048
chr1	6141000	6142000	1.0434239254000932
chr1	6141100	6142100	2.097014025132512
chr1	6141200	6142200	3.25337973999524
chr1	6141300	6142300	4.5675028925298085
chr1	6141400	6142400	5.0419194446363695
chr1	6141500	6142500	5.3066312334643815
chr1	6141600	6142600	5.538362336191118
chr1	6141700	6142700	5.594065199917475
chr1	6141800	6142800	5.3712297558265405
chr1	6141900	6142900	5.413993790463196
chr1	6142000	6143000	5.2214132581128725
chr1	6142100	6143100	5.014713942511532
chr1	6142200	6143200	3.666581863492965
chr1	6142300	6143300	2.1727399823328017
chr1	6142400	6143400	1.190135842854212
chr1	6142500	6143500	1.1345623729466818
chr1	6142600	6143600	0.6784172376457811
chr1	6142700	6143700	0.07443623288956855
chr1	6142800	6143800	0.33802093033015074
chr1	6142900	6143900	0.9925717671232848
chr1	6143000	6144000	1.7508623005205275
chr1	6143100	6144100	2.565784147210917
chr1	6143200	6144200	3.0372855969013037
chr1	6143300	6144300	3.066868303021233
chr1	6143400	6144400	3.5112550317948465
chr1	6143500	6144500	3.3639680080825047
chr1	6143600	6144600	3.548126995306077
chr1	6143700	6144700	4.207385348480117
chr1	6143800	6144800	4.243201563102772
chr1	6145600	6146600	3.722165891787935
chr1	6145700	6146700	4.551553788508211
chr1	6145800	6146800	5.244972668873057
chr1	6145900	6146900	5.465493656530226
chr1	6146000	6147000	5.071682589376796
chr1	6146100	6147100	5.304346122522012
chr1	6146200	6147200	5.0395470859477705
chr1	6146300	6147300	4.646941640621146
chr1	6146400	6147400	4.303593877923035
chr1	6146500	6147500	4.159705348139641
chr1	6146600	6147600	3.2672042966194415
chr1	6146700	6147700	2.2343384309934162
chr1	6147300	6148300	1.2723726326030185
chr1	6147400	6148400	0.8757112715015972
chr1	6147500	6148500	0.8804258082423619
chr1	6147600	6148600	0.3057065371559365
chr1	6147700	6148700	0.8825456953061555
chr1	6147800	6148800	1.7933184819845358
chr1	6147900	6148900	2.3036556624714466
chr1	6148000	6149000	3.3590594004713643
chr1	6148100	6149100	2.84451251389315
chr1	6148200	6149200	2.561111329858912
chr1	6148300	6149300	2.0004590585128117
chr1	6148400	6149400	2.0561805510749416
chr1	6150400	6151400	3.2923328597629684
chr1	6150500	6151500	2.4792151461184257
chr1	6151400	6152400	3.3823608344562768
chr1	6151500	6152500	3.8476490262243614
chr1	6151600	6152600	3.9160422758442683
chr1	6151700	6152700	3.4663876194580734
chr1	6151800	6152800	3.5663273613515614
chr1	6151900	6152900	3.585394266296688
chr1	6152000	6153000	3.322231541900598
chr1	6152100	6153100	2.9003798188135836
chr1	6152200	6153200	2.5123165011251074
chr1	6152300	6153300	2.328530383617277
chr1	6152400	6153400	1.6787499695260142
chr1	6152500	6153500	1.2282029673121997
chr1	6152600	6153600	1.3383461467588171
chr1	6152700	6153700	1.8243368449750663
chr1	6152800	6153800	2.7727066869809316
chr1	6152900	6153900	3.271830204316839
chr1	6153000	6154000	3.571564272824504
chr1	6153100	6154100	4.170043252852127
chr1	6153200	6154200	4.431540290500172
chr1	6153300	6154300	4.080409138275605
chr1	6153400	6154400	4.531284930488924
chr1	6153500	6154500	4.916666816133697
chr1	6153600	6154600	5.016667953899968
chr1	6153700	6154700	5.752365130626598
chr1	6153800	6154800	5.908259917536028
chr1	6153900	6154900	6.567354901229416
chr1	6154000	6155000	7.033645042118513
chr1	6154100	6155100	6.813423457993628
chr1	6154200	6155200	6.358038180645245
chr1	6154300	6155300	6.850950804754741
chr1	6154400	6155400	6.480882752773782
chr1	6154500	6155500	6.1549256352942905
chr1	6154600	6155600	6.209022245847902
chr1	6154700	6155700	6.198154664285525
chr1	6154800	6155800	5.4436272295016375
chr1	6154900	6155900	4.682564011611689
chr1	6155000	6156000	4.020305138839668
chr1	6155100	6156100	3.8482315712548165
chr1	6155200	6156200	3.999307727972962
chr1	6155300	6156300	4.121923152488576
chr1	6155400	6156400	3.9504362123422174
chr1	6155500	6156500	4.555922803083006
chr1	6155600	6156600	4.252212575695446
chr1	6155700	6156700	3.4184760355404866
chr1	6155800	6156800	3.200927407514686
chr1	6155900	6156900	2.9612567667373138
chr1	6156000	6157000	2.8074891427951827
chr1	6156100	6157100	2.6131503859649
chr1	6157200	6158200	2.73711642851871
chr1	6157300	6158300	2.745471486444503
chr1	6157400	6158400	2.754333749353908
chr1	6157500	6158500	2.8909699113271166
chr1	6157600	6158600	2.7808845512982123
chr1	6157700	6158700	2.661497177317913
chr1	6157800	6158800	2.918432652248966
chr1	6157900	6158900	2.056788357649104
chr1	6158000	6159000	2.0135965744491084
chr1	6160400	6161400	0.67781882344084
chr1	6160500	6161500	1.5125170345429435
chr1	6160600	6161600	2.039867132548744
chr1	6160700	6161700	2.9482475255494416
chr1	6160800	6161800	3.1807508470012467
chr1	6160900	6161900	3.2055323102804136
chr1	6161000	6162000	2.824411021147808
chr1	6161100	6162100	2.5288776739670498
chr1	6161200	6162200	3.1115576075211746
chr1	6161300	6162300	2.9511871342562763
chr1	6161400	6162400	3.395406405417877
chr1	6161500	6162500	3.1395327129659263
chr1	6161600	6162600	2.9239979786928902
chr1	6161700	6162700	2.7120234343234046
chr1	6161800	6162800	2.746775625043347
chr1	6161900	6162900	3.0419394364198467
chr1	6162000	6163000	3.8828070858028805
chr1	6162100	6163100	4.7547113036835
chr1	6162200	6163200	4.544788806859227
chr1	6162300	6163300	4.713623462017479
chr1	6162400	6163400	4.647775190881571
chr1	6162500	6163500	4.845574169072888
chr1	6162600	6163600	4.4500662105889095
chr1	6162700	6163700	4.420599959768564
chr1	6162800	6163800	4.7101340198417585
chr1	6162900	6163900	4.349976012329987
chr1	6163000	6164000	3.5025135654350463
chr1	6163100	6164100	3.2851591851663686
chr1	6163200	6164200	3.6993626423496813
chr1	6163300	6164300	3.6927872343374646
chr1	6163400	6164400	3.203494001063223
chr1	6163500	6164500	2.9093747674491968
chr1	6163600	6164600	3.3726801051312365
chr1	6163700	6164700	3.684301734150652
chr1	6163800	6164800	3.919463369938645
chr1	6163900	6164900	3.8416598021884067
chr1	6164000	6165000	3.356552951800595
chr1	6164100	6165100	2.960043367945996
chr1	6164200	6165200	2.428458948117933
chr1	6164300	6165300	2.8682921741824274
chr1	6164400	6165400	3.398521767874979
chr1	6164500	6165500	3.729545334681007
chr1	6164600	6165600	3.8502413008614615
chr1	6164700	6165700	3.189317467219397
chr1	6164800	6165800	3.0742178666950823
chr1	6164900	6165900	3.3615366727506832
chr1	6165000	6166000	3.7808877995455656
chr1	6165100	6166100	4.055370430820471
chr1	6165200	6166200	3.816701489389758
chr1	6165300	6166300	3.303829571578207
chr1	6165400	6166400	3.040786617959361
chr1	6165500	6166500	2.765890003205466
chr1	6165600	6166600	2.6087586539195025
chr1	6165700	6166700	3.428267561801962
chr1	6165800	6166800	2.7590960711570043
chr1	6165900	6166900	2.8487017017761715
chr1	6166000	6167000	3.449147999866269
chr1	6166100	6167100	4.1714562445059515
chr1	6166200	6167200	4.488300122138465
chr1	6166300	6167300	4.4929452819279865
chr1	6166400	6167400	4.242422883982985
chr1	6166500	6167500	4.097735636516802
chr1	6166600	6167600	3.778630813629417
chr1	6166700	6167700	4.0238557223253535
chr1	6166800	6167800	4.457128906882726
chr1	6166900	6167900	4.650544635330587
chr1	6167000	6168000	4.534013062788075
chr1	6167100	6168100	4.198560438968504
chr1	6167200	6168200	4.840912009487398
chr1	6167300	6168300	4.547487951174412
chr1	6167400	6168400	4.652070495974644
chr1	6167500	6168500	4.789341960765271
chr1	6167600	6168600	4.639449315002084
chr1	6167700	6168700	3.855316424213311
chr1	6167800	6168800	3.89090362117292
chr1	6167900	6168900	3.538694668821901
chr1	6168000	6169000	3.151073523320473
chr1	6168100	6169100	2.0388320896370185
chr1	6168200	6169200	1.5465230915728212
chr1	6168300	6169300	1.7318166021653345
chr1	6168400	6169400	2.402519677112428
chr1	6168500	6169500	2.115824800041175
chr1	6168600	6169600	2.8926204321631754
chr1	6168700	6169700	2.9313137917055023
chr1	6168800	6169800	2.6729906995325674
chr1	6168900	6169900	2.847730886760988
chr1	6169000	6170000	3.680864013994837
chr1	6169100	6170100	4.169389805774616
chr1	6169200	6170200	4.097952469352489
chr1	6169300	6170300	4.174895744854185
chr1	6169400	6170400	3.6990503405823705
chr1	6169500	6170500	3.875156573706404
chr1	6169600	6170600	3.1559331034182696
chr1	6169700	6170700	3.2313522183329018
chr1	6169800	6170800	3.0342540687336306
chr1	6169900	6170900	2.6878669065088747
chr1	6171300	6172300	1.872393776240397
chr1	6171400	6172400	1.9374367842380509
chr1	6171500	6172500	1.4783374735539732
chr1	6171600	6172600	0.8550731355146408
chr1	6171700	6172700	0.9817069814689504
chr1	6171800	6172800	1.0949009276532289
chr1	6171900	6172900	1.6214439451475413
chr1	6172000	6173000	1.5587535415869784
chr1	6172100	6173100	1.529626603698052
chr1	6172200	6173200	1.6712259982908415
chr1	6172300	6173300	1.7752350484452235
chr1	6172400	6173400	1.869445669218116
chr1	6172500	6173500	1.2362186302475209
chr1	6172600	6173600	2.2985994111759003
chr1	6172700	6173700	2.5975319879513696
chr1	6172800	6173800	2.830863894075433
chr1	6172900	6173900	2.516452102087908
chr1	6173000	6174000	2.7227889892419608
chr1	6173100	6174100	2.64853354138824
chr1	6173200	6174200	2.4959055324250183
chr1	6173300	6174300	1.981680730907171
chr1	6173400	6174400	1.6489601369300593
chr1	6173500	6174500	1.745707074780446
chr1	6175300	6176300	5.764015355358304
chr1	6175400	6176400	5.12598894432804
chr1	6175500	6176500	4.671607011731113
chr1	6175600	6176600	3.8816250565836734
chr1	6175700	6176700	3.1165354629961226
chr1	6175800	6176800	2.869136450479846
chr1	6175900	6176900	3.236070476402689
chr1	6176000	6177000	3.152339768293914
chr1	6176100	6177100	2.7584751932652605
chr1	6176200	6177200	2.3280143888797347
chr1	6176300	6177300	2.4716180687059905
chr1	6176400	6177400	2.34757051987795
chr1	6176500	6177500	2.4292008071762687
chr1	6176600	6177600	1.7343807046962332
chr1	6176700	6177700	1.86021208896268
chr1	6176800	6177800	1.647436800714269
chr1	6176900	6177900	2.598931814432052
chr1	6177000	6178000	3.0914854125131788
chr1	6177100	6178100	3.0689099625307907
chr1	6177200	6178200	3.0465594550358186
chr1	6177300	6178300	2.5026370929625688
chr1	6177400	6178400	2.2683882228991057
chr1	6177500	6178500	1.9900462550068483
chr1	6177600	6178600	2.2205187212529607
chr1	6177700	6178700	2.639413221370429
chr1	6177800	6178800	2.629369557715968
chr1	6177900	6178900	2.2322132539806416
chr1	6178000	6179000	1.8745226209735986
chr1	6178100	6179100	1.8415980405123105
chr1	6178200	6179200	1.7175395070091075
chr1	6178300	6179300	2.2208962561630057
chr1	6178400	6179400	2.4914938934743818
chr1	6178500	6179500	2.904154770694152
chr1	6178600	6179600	3.35644474090652
chr1	6178700	6179700	3.476479557974906
chr1	6178800	6179800	3.446784006503332
chr1	6178900	6179900	3.2787071747377783
chr1	6179000	6180000	3.072251450031199
chr1	6179100	6180100	2.8126620660593056
chr1	6180500	6181500	2.8206834296215346
chr1	6180600	6181600	3.0633753981671186
chr1	6180700	6181700	3.5626896115207214
chr1	6180800	6181800	3.5680065519807305
chr1	6180900	6181900	4.244512016579972
chr1	6181000	6182000	4.004112499249024
chr1	6181100	6182100	3.4897745525102053
chr1	6181200	6182200	3.3736832693057965
chr1	6181300	6182300	3.0768629572182205
chr1	6181400	6182400	3.2504994160371665
chr1	6181500	6182500	3.5558955110201538
chr1	6181600	6182600	4.047819014307361
chr1	6181700	6182700	3.5536518117030136
chr1	6181800	6182800	3.4129606639799133
chr1	6181900	6182900	3.1591228126147564
chr1	6182000	6183000	3.187581203430625
chr1	6182100	6183100	3.510135883878424
chr1	6182200	6183200	3.4075384305204963
chr1	6182300	6183300	3.8435394244298333
chr1	6182400	6183400	3.944771439087372
chr1	6182500	6183500	3.1553243475672286
chr1	6182600	6183600	2.5162911461031623
chr1	6182700	6183700	1.9508520318129303
chr1	6182800	6183800	2.147567213701476
chr1	6182900	6183900	2.009458074596495
chr1	6183000	6184000	2.5199938254441787
chr1	6183100	6184100	2.025472724693881
chr1	6183200	6184200	1.695232431194886
chr1	6183300	6184300	1.5313756666470058
chr1	6183400	6184400	1.428106070736711
chr1	6183500	6184500	1.4387145168656486
chr1	6183600	6184600	2.1837199353917467
chr1	6183700	6184700	2.6265079861546177
chr1	6183800	6184800	2.441004359624381
chr1	6183900	6184900	2.1289604744486965
chr1	6184000	6185000	1.3646347282723956
chr1	6184100	6185100	1.6693184007905222
chr1	6184200	6185200	1.8057025030482008
chr1	6184300	6185300	1.4168138085362327
chr1	6184400	6185400	0.9487236813345832
chr1	6184500	6185500	0.7600897565540717
chr1	6184600	6185600	0.660303865665254
chr1	6184700	6185700	0.9347900050913074
chr1	6184800	6185800	0.5594634056446367
chr1	6184900	6185900	1.2583776487492595
chr1	6185000	6186000	1.860737148938257
chr1	6185100	6186100	1.68214035897916
chr1	6185200	6186200	1.8048395119179248
chr1	6185300	6186300	2.020045779543893
chr1	6185400	6186400	2.141103209979197
chr1	6185500	6186500	2.434130967599355
chr1	6185600	6186600	1.974436028120111
chr1	6185700	6186700	1.5893900578062532
chr1	6185800	6186800	2.1680081029156395
chr1	6187700	6188700	3.3855839663832237
chr1	6187800	6188800	2.8708568125401235
chr1	6187900	6188900	2.770356262961601
chr1	6188000	6189000	2.5684790447581407
chr1	6188100	6189100	3.1841090412988726
chr1	6188200	6189200	3.1267817236444246
chr1	6188300	6189300	3.19617337988154
chr1	6188400	6189400	2.778637951732136
chr1	6188500	6189500	2.6073130203294856
chr1	6188900	6189900	1.4467249578958534
chr1	6189000	6190000	0.8824589609641882
chr1	6189100	6190100	-0.33742390350581203
chr1	6189200	6190200	-0.4846888659818907
chr1	6189300	6190300	-0.3645439871126512
chr1	6189400	6190400	-0.9284170835866908
chr1	6189500	6190500	-0.6853608960339632
chr1	6189600	6190600	-0.6682531439503171
chr1	6189700	6190700	-0.9686020567569412
chr1	6189800	6190800	-0.9033399353249332
chr1	6189900	6190900	-0.5131413050629263
chr1	6190000	6191000	-0.7966107702469624
chr1	6190100	6191100	-0.07008561459049095
chr1	6190200	6191200	0.0945012383867146
chr1	6190300	6191300	0.41650961346740606
chr1	6192100	6193100	2.2155232774920717
chr1	6192200	6193200	2.2962129625914884
chr1	6192300	6193300	3.0618883171749345
chr1	6193000	6194000	1.682204858249938
chr1	6193100	6194100	1.6023867022548357
chr1	6193300	6194300	1.9299547290210923
chr1	6193400	6194400	1.6105191295495151
chr1	6193500	6194500	1.7034870333296157
chr1	6193600	6194600	2.0595172791447407
chr1	6193700	6194700	2.1465844536024217
chr1	6193800	6194800	2.108530118968469
chr1	6193900	6194900	2.15276900207166
chr1	6194000	6195000	2.5501704424539806
chr1	6194100	6195100	2.4918500265234163
chr1	6194200	6195200	2.1247831392919063
chr1	6194300	6195300	2.382538102047858
chr1	6195600	6196600	1.6693347758758934
chr1	6195700	6196700	1.8837224224627644
chr1	6195800	6196800	0.8066562367035851
chr1	6195900	6196900	1.0241539177075545
chr1	6196000	6197000	0.41178877761862737
chr1	6196100	6197100	1.065832151713434
chr1	6196200	6197200	1.4485203914061122
chr1	6196300	6197300	1.158448502512271
chr1	6196400	6197400	0.9797379501482912
chr1	6196500	6197500	0.8134031926765745
chr1	6196600	6197600	0.16733616665629258
chr1	6196700	6197700	0.6735722958647654
chr1	6196800	6197800	1.8949341994818696
chr1	6196900	6197900	1.7849873985321092
chr1	6197000	6198000	1.8055426596644468
chr1	6197100	6198100	1.1426070003622832
chr1	6197200	6198200	0.9911695529671204
chr1	6197300	6198300	0.6333309189732137
chr1	6197400	6198400	0.8547997352557187
chr1	6199300	6200300	3.3398073360449505
chr1	6199400	6200400	3.9694706720963215
chr1	6199500	6200500	3.639892818193372
chr1	6199600	6200600	3.52121815308123
chr1	6199700	6200700	3.05354123723701
chr1	6199800	6200800	3.3396223108221417
chr1	6199900	6200900	3.2588497683712383
chr1	6200000	6201000	3.6499120593128684
chr1	6200100	6201100	3.93508916039365
chr1	6200200	6201200	3.6018445564773347
chr1	6200300	6201300	3.512178898424989
chr1	6200400	6201400	2.6238186754253654
chr1	6204600	6205600	1.1655943208873976
chr1	6204700	6205700	0.950692904124528
chr1	6204800	6205800	1.659611074868117
chr1	6204900	6205900	1.960834160100258
chr1	6205000	6206000	2.1716183755584124
chr1	6205100	6206100	1.9240055889914083
chr1	6206100	6207100	2.193163206607663
chr1	6206200	6207200	2.2307270390490554
chr1	6206300	6207300	2.419605724456126
chr1	6206400	6207400	3.0386570515683955
chr1	6206500	6207500	3.2038849469806205
chr1	6206600	6207600	3.3249044250573285
chr1	6206700	6207700	3.347707167709171
chr1	6206800	6207800	3.8509310653793047
chr1	6206900	6207900	4.20285548288275
chr1	6207000	6208000	4.499995012345261
chr1	6207100	6208100	5.168966092427482
chr1	6207200	6208200	5.279798367675385
chr1	6207300	6208300	5.195029181799207
chr1	6207400	6208400	3.973409209390917
chr1	6207500	6208500	3.430459695120548
chr1	6207600	6208600	2.8607685515478285
chr1	6207700	6208700	1.603843066977627
chr1	6207800	6208800	1.0360138822635443
chr1	6207900	6208900	0.7967095936347488
chr1	6208000	6209000	1.39167606002292
chr1	6210400	6211400	3.982278468947853
chr1	6210500	6211500	4.272657706847022
chr1	6210600	6211600	4.212085803847564
chr1	6210700	6211700	4.225555648289864
chr1	6210800	6211800	4.126462109103446
chr1	6210900	6211900	4.20684314549577
chr1	6211000	6212000	4.23682857222102
chr1	6211100	6212100	3.4466060293752427
chr1	6211200	6212200	3.296100064885988
chr1	6211300	6212300	3.296539972138683
chr1	6211400	6212400	2.692074109044606
chr1	6211500	6212500	2.7485868780985694
chr1	6211600	6212600	3.4262026690789646
chr1	6211700	6212700	3.801354563189053
chr1	6211800	6212800	3.83885813002984
chr1	6211900	6212900	3.703876027098552
chr1	6212000	6213000	3.3760218812591445
chr1	6212100	6213100	3.4108806515278385
chr1	6212200	6213200	3.094843516781318
chr1	6212300	6213300	3.0752681535726185
chr1	6212400	6213400	2.5732848915775186
chr1	6212900	6213900	0.3235347899883417
chr1	6213000	6214000	0.3833972972204578
chr1	6213100	6214100	0.963132993684706
chr1	6213200	6214200	0.9295750698714984
chr1	6213300	6214300	0.7280572023833366
chr1	6213400	6214400	0.8114591916296685
chr1	6213500	6214500	1.435388771110734
chr1	6213600	6214600	0.914364473252378
chr1	6215100	6216100	2.4356173311660205
chr1	6215200	6216200	2.143400512827657
chr1	6215300	6216300	2.353995818383153
chr1	6215400	6216400	2.5771368998762507
chr1	6215500	6216500	2.428595966688956
chr1	6215600	6216600	2.7007025689908195
chr1	6215700	6216700	3.1307907012630065
chr1	6216600	6217600	3.7842306424207686
chr1	6216700	6217700	3.8546833708999366
chr1	6216800	6217800	3.8660196843611
chr1	6216900	6217900	3.8826444165337337
chr1	6217000	6218000	4.162200475442785
chr1	6217100	6218100	4.6577462817973565
chr1	6217200	6218200	4.560072827350698
chr1	6217300	6218300	4.101965346932261
chr1	6217400	6218400	3.88501008030328
chr1	6217500	6218500	3.4377960379064554
chr1	6217600	6218600	3.1602770746296747
chr1	6217700	6218700	2.429895976065476
chr1	6217800	6218800	2.320106722470336
chr1	6217900	6218900	1.7669489577856392
chr1	6218000	6219000	2.0994733455071115
chr1	6218100	6219100	2.216404486348784
chr1	6218200	6219200	2.5430353463575317
chr1	6218300	6219300	2.5398082734578926
chr1	6218400	6219400	2.6599408221451815
chr1	6218500	6219500	3.036213009089778
chr1	6218600	6219600	2.9269701881173376
chr1	6218700	6219700	3.2369160001543986
chr1	6218800	6219800	3.2081106457379094
chr1	6218900	6219900	3.1909907141457565
chr1	6219000	6220000	2.9762191707738417
chr1	6219100	6220100	3.3369291105715124
chr1	6219200	6220200	2.7707709066817308
chr1	6219300	6220300	2.2142793888228507
chr1	6219400	6220400	2.2834947224936752
chr1	6219500	6220500	2.1834148329812777
chr1	6219600	6220600	2.0813718923449565
chr1	6219700	6220700	2.5560253048584363
chr1	6219800	6220800	2.3718440302330643
chr1	6219900	6220900	2.276571636268336
chr1	6220000	6221000	1.9060861762346792
chr1	6220100	6221100	0.6556424781416688
chr1	6220200	6221200	0.8819933779957477
chr1	6220300	6221300	1.0657940094500171
chr1	6220400	6221400	0.7119439767051498
chr1	6220500	6221500	0.3351044532841909
chr1	6220600	6221600	0.6470009002841917
chr1	6222300	6223300	0.5255515897441754
chr1	6222400	6223400	-0.8752910359232108
chr1	6222500	6223500	0.1467344796033908
chr1	6222600	6223600	0.330641305205616
chr1	6222700	6223700	0.28277991680627784
chr1	6222800	6223800	1.0193230484910436
chr1	6222900	6223900	0.7144758840967259
chr1	6223000	6224000	1.110553589578398
chr1	6223100	6224100	0.8685166237780658
chr1	6223200	6224200	0.3979410204888329
chr1	6223300	6224300	1.047351287995824
chr1	6223400	6224400	2.2517337936438806
chr1	6223500	6224500	1.3168673957619474
chr1	6223600	6224600	0.6913209318215451
chr1	6223700	6224700	0.593380179613913
chr1	6223800	6224800	0.4184670155636272
chr1	6223900	6224900	1.0702385417109643
chr1	6224000	6225000	1.1739293619084927
chr1	6224100	6225100	0.8306857095561957
chr1	6224200	6225200	1.6647938703844467
chr1	6224300	6225300	2.1816990150387072
chr1	6224400	6225400	2.1003112646579787
chr1	6224500	6225500	3.1045672781710065
chr1	6224600	6225600	3.6451334531301023
chr1	6224700	6225700	4.1993047020387815
chr1	6224800	6225800	3.8529088827924194
chr1	6224900	6225900	4.084494157738538
chr1	6225000	6226000	3.2708334358580364
chr1	6225100	6226100	3.766956248080232
chr1	6225200	6226200	3.328882611670878
chr1	6225300	6226300	2.3223345594872327
chr1	6225400	6226400	1.7164208428201848
chr1	6225500	6226500	1.2100234947710002
chr1	6225600	6226600	1.1391120631021627
chr1	6225700	6226700	0.5945067754523808
chr1	6225800	6226800	-0.3171830802337028
chr1	6225900	6226900	-0.4098409046574204
chr1	6226000	6227000	-0.2784207248401519
chr1	6226100	6227100	-0.8446226958927591
chr1	6226200	6227200	-1.3110681376666664
chr1	6226300	6227300	-1.6245914727269235
chr1	6226400	6227400	-1.0830424163937664
chr1	6226500	6227500	-0.939919584927248
chr1	6226600	6227600	-0.9249394601298944
chr1	6226700	6227700	-1.1059562644090288
chr1	6226800	6227800	0.050204795769430884
chr1	6226900	6227900	-0.2870188457413084
chr1	6227000	6228000	-0.04889394629167805
chr1	6227100	6228100	0.23371082283475164
chr1	6227200	6228200	0.4884758533910951
chr1	6227300	6228300	0.7559385137536411
chr1	6227400	6228400	0.9249440850127814
chr1	6227500	6228500	0.8020895502634083
chr1	6227700	6228700	-0.030697134233353362
chr1	6227800	6228800	-0.3207771258955086
chr1	6227900	6228900	-0.4755666978630044
chr1	6228900	6229900	2.1267310494607887
chr1	6229000	6230000	2.704374206912009
chr1	6229100	6230100	2.7622736415158142
chr1	6229200	6230200	2.3325553975522
chr1	6229300	6230300	2.344960229315509
chr1	6229400	6230400	1.5583859601716799
chr1	6229500	6230500	1.570015721806857
chr1	6231600	6232600	3.146485326143341
chr1	6231700	6232700	3.3551642951926044
chr1	6231800	6232800	3.1873637600879348
chr1	6232000	6233000	2.5317857530634775
chr1	6232100	6233100	1.1755621425378695
chr1	6232200	6233200	0.8443890454857499
chr1	6232300	6233300	0.6988910479921941
chr1	6232400	6233400	0.2755497378869804
chr1	6232500	6233500	0.4635241128921022
chr1	6232600	6233600	0.3401486468807922
chr1	6232700	6233700	-0.18717653234023607
chr1	6233400	6234400	-2.031189079993176
chr1	6233500	6234500	-1.3042908697557687
chr1	6233600	6234600	-0.9472267095579584
chr1	6233700	6234700	-0.5245892489358376
chr1	6233800	6234800	-0.5628390806433512
chr1	6233900	6234900	-0.4684924524826401
chr1	6234000	6235000	0.33668499052500317
chr1	6234100	6235100	0.8317703676637753
chr1	6234200	6235200	0.8492976519762231
chr1	6234300	6235300	0.792249344378863
chr1	6234400	6235400	1.2443251678598355
chr1	6234500	6235500	0.5914796499138038
chr1	6234600	6235600	0.9361052094955185
chr1	6234700	6235700	0.9016970408567376
chr1	6234800	6235800	1.8941042716174927
chr1	6234900	6235900	2.223558090151149
chr1	6235000	6236000	1.8167900792886948
chr1	6235100	6236100	1.93023756896757
chr1	6235200	6236200	1.2752408485453954
chr1	6235300	6236300	1.7171140750502925
chr1	6235400	6236400	1.390890194118663
chr1	6235500	6236500	1.6198089897982493
chr1	6235600	6236600	1.1979097379467116
chr1	6235700	6236700	1.3355810443977352
chr1	6235800	6236800	0.6786109040934976
chr1	6235900	6236900	0.8189373478703705
chr1	6236000	6237000	0.676935104711759
chr1	6236100	6237100	0.8991388282989475
chr1	6236200	6237200	2.1491820800676606
chr1	6236300	6237300	2.3890090011970218
chr1	6236400	6237400	2.2858749885611966
chr1	6236500	6237500	2.3257942405367653
chr1	6236600	6237600	2.494234381676566
chr1	6236700	6237700	2.5258922879544543
chr1	6236800	6237800	2.470360369466479
chr1	6236900	6237900	2.3021267013148488
chr1	6237000	6238000	2.6297920024049106
chr1	6237100	6238100	3.1337537422401307
chr1	6237200	6238200	2.6683168274560947
chr1	6237300	6238300	3.188233119345342
chr1	6237400	6238400	3.274228854166873
chr1	6237500	6238500	3.1266820303434386
chr1	6237600	6238600	3.3875799691062403
chr1	6237700	6238700	3.2266632128251085
chr1	6237800	6238800	3.286651257973575
chr1	6237900	6238900	3.7458839932634134
chr1	6238000	6239000	2.9700431761519064
chr1	6238100	6239100	2.654368985704648
chr1	6238200	6239200	2.39580674497197
chr1	6238300	6239300	1.6414517641772832
chr1	6238400	6239400	1.5439331927584432
chr1	6238500	6239500	1.4898702564677104
chr1	6238600	6239600	0.7992065404536385
chr1	6238700	6239700	1.1735243016529604
chr1	6238800	6239800	0.8057682985671973
chr1	6238900	6239900	0.08469803795999528
chr1	6239000	6240000	1.1218886845906726
chr1	6239800	6240800	2.959506561278733
chr1	6240900	6241900	3.027356543039375
chr1	6241000	6242000	3.309271214884513
chr1	6241100	6242100	3.720311600115181
chr1	6241200	6242200	4.082955266729475
chr1	6241300	6242300	3.7838286156695218
chr1	6241800	6242800	4.79005284818996
chr1	6241900	6242900	5.623787857718055
chr1	6242000	6243000	6.246813007596894
chr1	6242100	6243100	6.01841588879392
chr1	6242200	6243200	5.978613978107682
chr1	6242300	6243300	5.908655814120108
chr1	6242400	6243400	5.6157653748632805
chr1	6242500	6243500	5.50405575975642
```
