## Supplemental Datasets for "A genome-wide mutational constraint map quantified from variation in 76,156 human genomes": Supplementary_Data_3.bed (part 2 of 859)

```
chr1	6242600	6243600	4.774206726436353
chr1	6242700	6243700	4.45125506360472
chr1	6242800	6243800	4.41535825659993
chr1	6242900	6243900	3.8870211780862007
chr1	6243000	6244000	3.588504133334866
chr1	6243100	6244100	3.928593663434726
chr1	6243200	6244200	3.9213607175327807
chr1	6243300	6244300	3.995298878561736
chr1	6243400	6244400	3.900789452779491
chr1	6245100	6246100	7.149871117968411
chr1	6245200	6246200	7.09543692086336
chr1	6245300	6246300	6.971916805158963
chr1	6245400	6246400	6.041085631415568
chr1	6245500	6246500	5.2637619565213525
chr1	6245600	6246600	4.201861696155608
chr1	6245700	6246700	4.029585820197819
chr1	6245800	6246800	3.8455178413827
chr1	6245900	6246900	3.1736234794088864
chr1	6246000	6247000	2.8838928704306004
chr1	6246100	6247100	3.3684225593639674
chr1	6246200	6247200	3.6051827176280082
chr1	6246300	6247300	3.227540974848018
chr1	6246400	6247400	2.7775529816490057
chr1	6246500	6247500	2.634997451469963
chr1	6246600	6247600	2.6841786866537154
chr1	6246700	6247700	2.453097323244384
chr1	6246800	6247800	2.301685735054132
chr1	6248600	6249600	-0.0887624831790072
chr1	6248700	6249700	0.9744697089989452
chr1	6248800	6249800	2.42059405680998
chr1	6248900	6249900	3.648901869548884
chr1	6249000	6250000	4.254146348335248
chr1	6249100	6250100	4.76300536709406
chr1	6249200	6250200	4.813993436802258
chr1	6249300	6250300	5.0398710132254
chr1	6249400	6250400	4.656064511738776
chr1	6249500	6250500	4.659046423244047
chr1	6249600	6250600	3.9204017646189127
chr1	6249700	6250700	3.4142936087100213
chr1	6249800	6250800	2.7897453130401013
chr1	6249900	6250900	2.0725721180440604
chr1	6250000	6251000	2.147567181963797
chr1	6250100	6251100	2.029810218681988
chr1	6250200	6251200	2.629644462562701
chr1	6250300	6251300	2.9274124786722093
chr1	6250400	6251400	3.2346946222640267
chr1	6250500	6251500	4.912827311758287
chr1	6250600	6251600	5.7326343830782545
chr1	6250700	6251700	5.844589954743188
chr1	6250800	6251800	5.5507759447034095
chr1	6250900	6251900	5.181194701479832
chr1	6251000	6252000	4.912344058925995
chr1	6251100	6252100	5.303601272457658
chr1	6251200	6252200	4.613475354088912
chr1	6251300	6252300	4.183959607672923
chr1	6251400	6252400	4.158507366036955
chr1	6251500	6252500	3.2034165077632166
chr1	6251600	6252600	2.9980316118374337
chr1	6251700	6252700	2.8842267643014683
chr1	6251800	6252800	2.7704964884851924
chr1	6251900	6252900	2.7603345945076154
chr1	6252000	6253000	2.310757755484107
chr1	6252100	6253100	1.996802666195031
chr1	6252200	6253200	1.9711255972033184
chr1	6252300	6253300	1.936226316477804
chr1	6252400	6253400	1.1465060764903012
chr1	6252500	6253500	1.2412914762814455
chr1	6252600	6253600	0.3818027674247363
chr1	6254100	6255100	2.465855443449491
chr1	6254200	6255200	2.2994877864691654
chr1	6254300	6255300	2.3084119252191613
chr1	6254400	6255400	2.4808588614667366
chr1	6254500	6255500	2.9033346611375626
chr1	6254600	6255600	2.6729910649773703
chr1	6255900	6256900	1.9930748957835625
chr1	6256000	6257000	2.14645423698174
chr1	6256100	6257100	2.305886911043761
chr1	6256200	6257200	2.390344200159237
chr1	6256300	6257300	2.450403434449909
chr1	6256400	6257400	2.3361966014629334
chr1	6258900	6259900	2.5546469960702507
chr1	6259000	6260000	2.221698782272741
chr1	6259100	6260100	2.3526095827398863
chr1	6259200	6260200	2.7502017183484693
chr1	6259300	6260300	3.1724654833888155
chr1	6260400	6261400	5.0071784714485545
chr1	6260500	6261500	4.887966426380106
chr1	6260600	6261600	4.659258844452262
chr1	6260700	6261700	4.602475368356697
chr1	6260800	6261800	3.5201546194183666
chr1	6260900	6261900	3.1579470365579025
chr1	6261000	6262000	2.6340232769796894
chr1	6261100	6262100	2.32807997768916
chr1	6261200	6262200	2.61633354537836
chr1	6261300	6262300	3.006815228954268
chr1	6261400	6262400	2.9113393469936435
chr1	6261500	6262500	3.059389982181958
chr1	6261600	6262600	3.3087535205692946
chr1	6261700	6262700	3.154518782354593
chr1	6261800	6262800	4.586823161868453
chr1	6261900	6262900	4.574095126749281
chr1	6262000	6263000	4.440539157865032
chr1	6262100	6263100	4.555721379464452
chr1	6262200	6263200	4.546130958705259
chr1	6262300	6263300	4.248336466119746
chr1	6262400	6263400	4.380527207807737
chr1	6262500	6263500	4.217752556244803
chr1	6273400	6274400	3.5138514842021817
chr1	6273500	6274500	4.39114867985111
chr1	6273600	6274600	4.758414883840703
chr1	6273700	6274700	4.961299491361966
chr1	6273800	6274800	5.132171792107412
chr1	6273900	6274900	5.453129072632097
chr1	6274000	6275000	5.901121858254932
chr1	6274100	6275100	5.752486053999243
chr1	6274200	6275200	6.674759641226169
chr1	6274300	6275300	5.7280774314503295
chr1	6274400	6275400	5.685017782701832
chr1	6274500	6275500	5.297771449383942
chr1	6274600	6275600	5.460194671811975
chr1	6274700	6275700	5.732109712049105
chr1	6274800	6275800	5.617622612030567
chr1	6274900	6275900	5.655124855058495
chr1	6275000	6276000	5.624750161916413
chr1	6275100	6276100	5.6516758551788095
chr1	6275200	6276200	5.062149191448875
chr1	6275300	6276300	5.625950660400046
chr1	6275400	6276400	5.715996627383952
chr1	6275500	6276500	5.497160066954943
chr1	6275600	6276600	4.664719711287011
chr1	6275700	6276700	4.514936365269505
chr1	6275800	6276800	4.4054732497125055
chr1	6275900	6276900	4.046310139674983
chr1	6276000	6277000	3.686532723438322
chr1	6276100	6277100	3.4502484767232637
chr1	6276200	6277200	3.2865551302560743
chr1	6276300	6277300	2.663112160910523
chr1	6276400	6277400	2.0549765368676947
chr1	6276500	6277500	1.6726218759767228
chr1	6276600	6277600	1.8141212696202158
chr1	6277100	6278100	2.616413450267632
chr1	6277200	6278200	3.0369584447449136
chr1	6277300	6278300	3.5281296219521647
chr1	6277400	6278400	4.258222387310889
chr1	6277500	6278500	4.532436826193819
chr1	6277600	6278600	4.747614701909272
chr1	6277700	6278700	4.336430172991385
chr1	6277800	6278800	4.331337413819557
chr1	6277900	6278900	4.4783111437653735
chr1	6278000	6279000	4.085281336457646
chr1	6278100	6279100	3.9334420798975085
chr1	6278200	6279200	3.5054841414376985
chr1	6278300	6279300	3.206424762273116
chr1	6281100	6282100	4.08229653376736
chr1	6281200	6282200	4.093549152304866
chr1	6281300	6282300	3.2551646816802946
chr1	6281400	6282400	3.7600248059779036
chr1	6281500	6282500	4.834624243530287
chr1	6281600	6282600	4.724568339128118
chr1	6281700	6282700	4.309994752628219
chr1	6281800	6282800	4.613591352316081
chr1	6281900	6282900	4.3945767270362035
chr1	6282000	6283000	4.532552986041548
chr1	6282100	6283100	4.4856738574759625
chr1	6282200	6283200	4.484082652429376
chr1	6282300	6283300	5.0725252755749
chr1	6282400	6283400	4.193564929997343
chr1	6282500	6283500	3.9516787222919763
chr1	6282600	6283600	4.374570622604336
chr1	6282700	6283700	4.587591771494396
chr1	6282800	6283800	4.325529540307394
chr1	6282900	6283900	4.034323173038087
chr1	6283000	6284000	3.6480968408922974
chr1	6283100	6284100	3.640172218504255
chr1	6283200	6284200	3.596839763314834
chr1	6283300	6284300	3.5395287287363724
chr1	6283400	6284400	3.900202298210585
chr1	6283500	6284500	3.288674682224871
chr1	6284500	6285500	2.4061977977567195
chr1	6284600	6285600	2.488057456106809
chr1	6284700	6285700	2.0493687515939287
chr1	6285400	6286400	3.2079044434716417
chr1	6285500	6286500	3.0310602835192184
chr1	6285600	6286600	3.3275229651553846
chr1	6285700	6286700	3.2827829535341384
chr1	6285800	6286800	3.25034690267986
chr1	6285900	6286900	3.5479683881807564
chr1	6286000	6287000	2.713462376430203
chr1	6286100	6287100	2.158662429863833
chr1	6286200	6287200	2.1627171596666392
chr1	6286300	6287300	2.0723049355544023
chr1	6286400	6287400	2.124950042492538
chr1	6286500	6287500	2.015515659621625
chr1	6286600	6287600	1.5780394541265608
chr1	6287300	6288300	2.349707395839648
chr1	6287400	6288400	2.8850537167033194
chr1	6287500	6288500	2.642490416301408
chr1	6287600	6288600	2.8148196048543976
chr1	6287700	6288700	3.0511149027291027
chr1	6287800	6288800	3.6043262755432375
chr1	6287900	6288900	4.192399129870706
chr1	6288000	6289000	4.258721545822654
chr1	6288100	6289100	4.221874314894588
chr1	6288200	6289200	4.487724968208744
chr1	6288300	6289300	3.974566054851064
chr1	6288400	6289400	4.0466477295879315
chr1	6288500	6289500	4.832466429707726
chr1	6288600	6289600	4.844293593876712
chr1	6288700	6289700	4.376034319413151
chr1	6288800	6289800	4.27020377241805
chr1	6288900	6289900	4.122783228256158
chr1	6289000	6290000	4.560465024362766
chr1	6289100	6290100	3.983307524443049
chr1	6289200	6290200	3.808690048717757
chr1	6289300	6290300	3.537284603092093
chr1	6289400	6290400	3.2246237108638995
chr1	6289500	6290500	3.049612745017604
chr1	6289600	6290600	2.693163224525527
chr1	6289700	6290700	3.0355543519800303
chr1	6289800	6290800	3.58969351069004
chr1	6289900	6290900	3.8320510475077376
chr1	6290000	6291000	3.114337212286459
chr1	6290100	6291100	3.3592202382069667
chr1	6290200	6291200	2.6652034278162064
chr1	6290300	6291300	2.3460783869533848
chr1	6290400	6291400	2.213107617582486
chr1	6290500	6291500	1.5459926890408902
chr1	6290600	6291600	2.0071038415297107
chr1	6290700	6291700	2.021065476301065
chr1	6290800	6291800	1.90880186949004
chr1	6290900	6291900	1.7366389033284428
chr1	6291000	6292000	2.4648620009949305
chr1	6291100	6292100	2.656578964727532
chr1	6291200	6292200	2.5584022905763835
chr1	6291300	6292300	3.4549799102190084
chr1	6291400	6292400	3.6568905052749487
chr1	6291500	6292500	4.278707665698236
chr1	6291600	6292600	3.976660734765545
chr1	6291700	6292700	3.892184233217616
chr1	6291800	6292800	3.124671363336398
chr1	6291900	6292900	3.1373179950666628
chr1	6292900	6293900	2.5830720806120318
chr1	6293000	6294000	2.536148015985297
chr1	6293100	6294100	3.5938749308969773
chr1	6293200	6294200	2.7776980847465955
chr1	6293300	6294300	2.3410143095152547
chr1	6293400	6294400	2.1136843718727283
chr1	6293500	6294500	2.0916238555866067
chr1	6293600	6294600	2.5720146551215266
chr1	6293700	6294700	2.5824246380921734
chr1	6293800	6294800	2.765880612011404
chr1	6293900	6294900	3.8081029767919294
chr1	6294000	6295000	4.583607497786243
chr1	6294100	6295100	4.6527286983546325
chr1	6294200	6295200	5.273095239648509
chr1	6294300	6295300	4.969255210280952
chr1	6294400	6295400	4.778512082294097
chr1	6294500	6295500	4.118292211663058
chr1	6294600	6295600	3.3092350966773885
chr1	6294700	6295700	3.7840873510150654
chr1	6294800	6295800	3.270278781332959
chr1	6294900	6295900	2.8184665680584606
chr1	6295000	6296000	2.020506608570622
chr1	6295100	6296100	1.2629851189977832
chr1	6295200	6296200	0.9715748326699634
chr1	6295300	6296300	1.38599709781853
chr1	6295400	6296400	1.3785390128558874
chr1	6295500	6296500	1.8388519526166118
chr1	6295600	6296600	2.4868677351355566
chr1	6295700	6296700	2.241910036198701
chr1	6295800	6296800	2.7485472667426936
chr1	6295900	6296900	2.5395989177437217
chr1	6296000	6297000	2.775031750496465
chr1	6296100	6297100	3.72179820266082
chr1	6296200	6297200	4.3151150056734915
chr1	6296300	6297300	4.5435054668546915
chr1	6296400	6297400	4.883989953081021
chr1	6296500	6297500	4.9515142358574815
chr1	6296600	6297600	4.4411137193539245
chr1	6296700	6297700	4.406251652142124
chr1	6296800	6297800	4.370915100798244
chr1	6296900	6297900	3.931739091888358
chr1	6297000	6298000	3.7749551039718767
chr1	6297100	6298100	3.0864041524503416
chr1	6297200	6298200	2.3436044698758773
chr1	6297300	6298300	2.3408839837798263
chr1	6297400	6298400	2.092885367299285
chr1	6297500	6298500	1.9914329400464927
chr1	6297600	6298600	2.2178959244312395
chr1	6297700	6298700	2.0568498128335926
chr1	6297800	6298800	1.843316339090694
chr1	6297900	6298900	2.05944235056358
chr1	6298900	6299900	3.3179349024518907
chr1	6299000	6300000	4.059792335657825
chr1	6299100	6300100	3.963324765066536
chr1	6299200	6300200	4.297805819899109
chr1	6299300	6300300	4.371001748328178
chr1	6299400	6300400	4.878101958420149
chr1	6299500	6300500	4.785230033870791
chr1	6299600	6300600	4.6511654810430665
chr1	6300800	6301800	4.807499886002828
chr1	6300900	6301900	4.38607374855734
chr1	6301000	6302000	4.089472689844365
chr1	6301100	6302100	4.171536460552663
chr1	6301200	6302200	4.5904606021258285
chr1	6301300	6302300	4.546438083730107
chr1	6301400	6302400	4.075514353612808
chr1	6301500	6302500	3.979645467785741
chr1	6301600	6302600	3.596907256869794
chr1	6301700	6302700	3.1781083009148627
chr1	6301800	6302800	3.822072387753181
chr1	6301900	6302900	3.720718841107277
chr1	6302000	6303000	3.6560490511369226
chr1	6302100	6303100	3.643286172783597
chr1	6302200	6303200	3.5175640317872494
chr1	6302300	6303300	3.3021571462454955
chr1	6302400	6303400	3.131735317430102
chr1	6302500	6303500	3.114131201541647
chr1	6302600	6303600	4.090219703396355
chr1	6302700	6303700	3.871200417140411
chr1	6302800	6303800	3.847643992525928
chr1	6302900	6303900	3.714644040247384
chr1	6303000	6304000	3.85702665238305
chr1	6303100	6304100	4.357996431331084
chr1	6303200	6304200	3.9585719597911297
chr1	6303300	6304300	3.857083556302944
chr1	6305900	6306900	3.8632964632106512
chr1	6306000	6307000	4.301681540621673
chr1	6306100	6307100	4.292426648559888
chr1	6306200	6307200	4.5479615663554815
chr1	6306300	6307300	4.596987959299951
chr1	6306400	6307400	4.267073252248132
chr1	6306500	6307500	3.49640235780984
chr1	6306600	6307600	3.4324160323760355
chr1	6306700	6307700	2.7591450047372406
chr1	6306800	6307800	2.9540893698445045
chr1	6308300	6309300	3.2506963942361002
chr1	6308400	6309400	3.3982615033095294
chr1	6308500	6309500	3.592019766717385
chr1	6308600	6309600	4.528846120230459
chr1	6308700	6309700	4.176440606376475
chr1	6308800	6309800	4.115747684405364
chr1	6308900	6309900	3.86303803518198
chr1	6309000	6310000	3.660527876245816
chr1	6309100	6310100	3.4039906212460083
chr1	6309200	6310200	3.1141404771521093
chr1	6309300	6310300	2.6159036034597256
chr1	6309400	6310400	2.630606097178433
chr1	6309900	6310900	2.610619155913059
chr1	6310000	6311000	2.1490921402294814
chr1	6310100	6311100	2.956327809094355
chr1	6310200	6311200	3.0692072236181382
chr1	6310300	6311300	2.7151945215200994
chr1	6310400	6311400	3.1582372034002777
chr1	6310500	6311500	3.675004086975957
chr1	6310600	6311600	3.744033354088328
chr1	6310700	6311700	4.031194564308931
chr1	6310800	6311800	4.2205343994772635
chr1	6310900	6311900	4.579765930115274
chr1	6311000	6312000	5.230468460118517
chr1	6311100	6312100	4.841932328356873
chr1	6311200	6312200	5.2271067747994335
chr1	6311300	6312300	5.379237653810848
chr1	6311400	6312400	4.945689025059859
chr1	6311500	6312500	4.450044578163559
chr1	6311600	6312600	4.464938229625084
chr1	6311700	6312700	4.118185140479425
chr1	6311800	6312800	4.0254315355677335
chr1	6311900	6312900	2.508215545148661
chr1	6312000	6313000	2.7640748220715756
chr1	6312100	6313100	3.1824379782751784
chr1	6312200	6313200	2.817731759985916
chr1	6312300	6313300	2.9292790163046254
chr1	6312400	6313400	2.875057185961325
chr1	6312500	6313500	3.054168253013516
chr1	6312600	6313600	2.9383262560431667
chr1	6312700	6313700	2.926084258555877
chr1	6312800	6313800	3.212474003580067
chr1	6312900	6313900	3.5742959572688333
chr1	6313000	6314000	3.480351794744497
chr1	6313100	6314100	3.390440535597595
chr1	6313200	6314200	3.0707766292285115
chr1	6313300	6314300	3.487055957735004
chr1	6313400	6314400	3.6298702201085455
chr1	6313500	6314500	3.3040166598850287
chr1	6313600	6314600	3.3719858140328967
chr1	6313700	6314700	3.45521736222845
chr1	6313800	6314800	3.104383990827142
chr1	6313900	6314900	3.5865030635931747
chr1	6314000	6315000	3.5103516928465943
chr1	6314100	6315100	2.5392337413469512
chr1	6314200	6315200	2.8574638935792214
chr1	6314300	6315300	2.6599056234549385
chr1	6314400	6315400	2.5671226726494907
chr1	6314500	6315500	2.5647874471630767
chr1	6314600	6315600	2.9366014792416637
chr1	6314700	6315700	2.9719246558891137
chr1	6315800	6316800	2.966768483619252
chr1	6315900	6316900	3.07981401984114
chr1	6316000	6317000	3.0546477894552533
chr1	6316100	6317100	3.7728899844642854
chr1	6316200	6317200	3.4756190308084536
chr1	6316300	6317300	3.831744344436592
chr1	6316400	6317400	3.930194477463575
chr1	6316500	6317500	3.8712001017864814
chr1	6316600	6317600	4.0638465438120415
chr1	6316700	6317700	4.097842508194712
chr1	6317800	6318800	2.5473024819580603
chr1	6317900	6318900	2.764133975004106
chr1	6318000	6319000	2.988256132389888
chr1	6318100	6319100	2.7949836322915966
chr1	6318200	6319200	3.0251917024690513
chr1	6318300	6319300	2.5597530542813947
chr1	6318400	6319400	2.444434937149272
chr1	6318500	6319500	2.3067726347843798
chr1	6318600	6319600	2.2440642353656544
chr1	6318700	6319700	1.8775908302655333
chr1	6319600	6320600	1.195782357088636
chr1	6319700	6320700	2.2080769308954524
chr1	6319800	6320800	2.771275154909793
chr1	6319900	6320900	3.2833654027889625
chr1	6320000	6321000	3.2440030778098237
chr1	6320100	6321100	3.6511201621716087
chr1	6320200	6321200	3.654649124728066
chr1	6320300	6321300	4.412250799027852
chr1	6320400	6321400	4.301496704608225
chr1	6320500	6321500	4.404129371057828
chr1	6320600	6321600	4.1759531309852616
chr1	6320700	6321700	3.879198235456648
chr1	6320800	6321800	3.4748964680508503
chr1	6320900	6321900	2.701373273892475
chr1	6321000	6322000	2.5878488122597596
chr1	6321100	6322100	2.1048179799119966
chr1	6322300	6323300	3.574023275762636
chr1	6322400	6323400	3.444950744928174
chr1	6322500	6323500	3.1043319118668853
chr1	6322600	6323600	2.629045005874744
chr1	6322700	6323700	2.612936632465136
chr1	6323800	6324800	1.8594310164110703
chr1	6323900	6324900	1.6847948454158943
chr1	6324000	6325000	2.354160269885037
chr1	6324100	6325100	2.1936779249989367
chr1	6324200	6325200	2.497547248862032
chr1	6324300	6325300	2.1615284736480094
chr1	6324400	6325400	2.3055185499799458
chr1	6324500	6325500	2.2569136803410785
chr1	6324600	6325600	2.5209147529692446
chr1	6324700	6325700	2.6758412967039007
chr1	6324800	6325800	2.228202344001672
chr1	6324900	6325900	2.6885507749393875
chr1	6325000	6326000	2.364641022776664
chr1	6325100	6326100	2.547802678703132
chr1	6325200	6326200	2.463977813823645
chr1	6325300	6326300	2.9123417811582915
chr1	6325400	6326400	3.130357044881449
chr1	6325500	6326500	2.4679488377758
chr1	6325600	6326600	2.405456717184552
chr1	6325700	6326700	3.008302434266112
chr1	6325800	6326800	3.3883462713086137
chr1	6325900	6326900	3.3720176570258453
chr1	6326800	6327800	3.564589640492021
chr1	6326900	6327900	3.0060301419466096
chr1	6327000	6328000	2.853419985262698
chr1	6327100	6328100	2.808136681462101
chr1	6327200	6328200	2.54878489580914
chr1	6327300	6328300	2.300268194240988
chr1	6327400	6328400	1.3477971160881614
chr1	6327500	6328500	1.5066655928736556
chr1	6327600	6328600	1.5819456048396543
chr1	6327700	6328700	2.140169759783867
chr1	6327800	6328800	1.9069950507378464
chr1	6327900	6328900	2.13383247729544
chr1	6328000	6329000	2.4380923669965417
chr1	6328100	6329100	2.5304730966482385
chr1	6328200	6329200	2.230670785052209
chr1	6328300	6329300	2.3589856533920446
chr1	6328400	6329400	2.135846293176896
chr1	6328500	6329500	2.0863612891925394
chr1	6328600	6329600	2.2131619889236496
chr1	6328700	6329700	2.0248558760871256
chr1	6328800	6329800	1.9357008148644599
chr1	6328900	6329900	1.9601817893606763
chr1	6329000	6330000	2.3451127570185384
chr1	6329100	6330100	2.594370790494416
chr1	6329200	6330200	3.265747824404132
chr1	6329300	6330300	3.4112290600086808
chr1	6329400	6330400	3.4781397753799976
chr1	6329500	6330500	3.3450792723346465
chr1	6329600	6330600	3.059964448052843
chr1	6329700	6330700	3.5174216956079136
chr1	6329800	6330800	4.211392563825731
chr1	6329900	6330900	4.516465509052275
chr1	6330000	6331000	4.635297636551474
chr1	6330100	6331100	4.358904666992891
chr1	6330200	6331200	3.7281097066865967
chr1	6330300	6331300	3.237273085419699
chr1	6330400	6331400	3.6386327325899415
chr1	6330500	6331500	3.8359129502922777
chr1	6330600	6331600	3.7883072332418597
chr1	6330700	6331700	4.3005179179134085
chr1	6330800	6331800	4.036055676697096
chr1	6330900	6331900	3.9931316872914335
chr1	6331000	6332000	3.5086971733993373
chr1	6331100	6332100	3.3386468697221963
chr1	6331200	6332200	3.354926499050793
chr1	6331300	6332300	3.6067831957711673
chr1	6331400	6332400	3.308610299648962
chr1	6331500	6332500	2.8386852940825062
chr1	6331600	6332600	2.497854049883093
chr1	6331700	6332700	2.332932161453043
chr1	6331800	6332800	2.5484402582922003
chr1	6331900	6332900	2.2113169528476835
chr1	6332000	6333000	1.7989116704230999
chr1	6332100	6333100	1.67173477978399
chr1	6332200	6333200	1.870676810826836
chr1	6332300	6333300	1.5797793236472404
chr1	6332400	6333400	1.577707654374854
chr1	6333200	6334200	3.1125782699876035
chr1	6333300	6334300	3.1047388896842785
chr1	6333400	6334400	3.464424763459771
chr1	6333500	6334500	4.132156167923939
chr1	6333600	6334600	4.359968576688551
chr1	6333700	6334700	4.108667519001509
chr1	6333800	6334800	3.8903136013741815
chr1	6333900	6334900	3.4464054670249094
chr1	6334000	6335000	3.2351058944146263
chr1	6334100	6335100	3.60483003967862
chr1	6334200	6335200	2.9807359199542445
chr1	6334300	6335300	3.0293535931016486
chr1	6334400	6335400	2.6526284281575268
chr1	6334500	6335500	2.0892408619507945
chr1	6334600	6335600	2.0520068544639707
chr1	6334700	6335700	1.9897947742448312
chr1	6334800	6335800	1.6811069530445135
chr1	6334900	6335900	1.889423336752154
chr1	6335000	6336000	1.7356362510674528
chr1	6335100	6336100	1.429340978299137
chr1	6335200	6336200	1.6979168407876482
chr1	6335300	6336300	1.7409771287939997
chr1	6336400	6337400	2.134778514378928
chr1	6336500	6337500	2.8171750820458303
chr1	6336600	6337600	2.488146995412388
chr1	6336700	6337700	1.6125207487715452
chr1	6336800	6337800	2.2369441737307016
chr1	6336900	6337900	1.9268098882692088
chr1	6338000	6339000	4.408740881690544
chr1	6338100	6339100	4.402017251756456
chr1	6338200	6339200	4.462791844943216
chr1	6338300	6339300	4.1294795570089065
chr1	6338400	6339400	3.9972757006158552
chr1	6338500	6339500	3.3775890718793984
chr1	6338600	6339600	3.8593895462907786
chr1	6338700	6339700	2.9014358303993486
chr1	6339800	6340800	2.476953141295325
chr1	6339900	6340900	2.5281412871178497
chr1	6340000	6341000	2.42495569106243
chr1	6340100	6341100	2.0685464302985688
chr1	6340200	6341200	2.0274145361529703
chr1	6340300	6341300	2.1498184214793024
chr1	6340400	6341400	2.3113079645518457
chr1	6340500	6341500	2.9379638912418646
chr1	6340600	6341600	3.133932941848069
chr1	6340700	6341700	2.936687326437552
chr1	6340800	6341800	3.2822105270447386
chr1	6340900	6341900	3.7830940557963486
chr1	6341000	6342000	3.661576976277637
chr1	6341100	6342100	3.8944380802253438
chr1	6341200	6342200	3.9267022008481383
chr1	6341300	6342300	4.151866556811717
chr1	6341400	6342400	3.2971553501017232
chr1	6341500	6342500	2.7221754621035634
chr1	6341600	6342600	2.713169548515948
chr1	6341700	6342700	2.2616079071047497
chr1	6341800	6342800	1.9138422226915728
chr1	6341900	6342900	1.2046291172608985
chr1	6342000	6343000	0.8917344757623721
chr1	6342100	6343100	0.8311757219409515
chr1	6342200	6343200	1.0361656001247237
chr1	6342300	6343300	0.8614057482696564
chr1	6343200	6344200	3.192016831924654
chr1	6343300	6344300	2.968246774572973
chr1	6343400	6344400	3.4713009338863663
chr1	6343500	6344500	3.7174284474016566
chr1	6343600	6344600	3.7311202720137935
chr1	6343700	6344700	3.750538758424088
chr1	6344800	6345800	3.185141089179371
chr1	6344900	6345900	3.1126351503532685
chr1	6345000	6346000	3.203230995083278
chr1	6345100	6346100	3.1255177473285576
chr1	6345200	6346200	2.771840872546981
chr1	6345300	6346300	2.0829228385794143
chr1	6345400	6346400	2.4806375369454194
chr1	6345500	6346500	2.315063096117332
chr1	6345600	6346600	2.7547799154375854
chr1	6345700	6346700	2.162818656148997
chr1	6345800	6346800	2.38355714342546
chr1	6345900	6346900	1.4996943006886545
chr1	6346000	6347000	1.5324223273147266
chr1	6346100	6347100	1.0399849695454149
chr1	6346200	6347200	1.3945366519440467
chr1	6346300	6347300	2.148845318434102
chr1	6346400	6347400	2.171969173611597
chr1	6346500	6347500	2.9494550551519376
chr1	6346600	6347600	3.0857959209410764
chr1	6346700	6347700	3.197915986921821
chr1	6346800	6347800	2.8944030759107164
chr1	6346900	6347900	3.3700400299101285
chr1	6347000	6348000	3.4265960813990355
chr1	6347100	6348100	3.7771274616772015
chr1	6347200	6348200	3.967321014330017
chr1	6347300	6348300	3.8272647070366976
chr1	6347400	6348400	4.3939925157891535
chr1	6347500	6348500	3.7301338885443047
chr1	6347600	6348600	2.4704982638675266
chr1	6347700	6348700	2.910465152527331
chr1	6347800	6348800	3.145774764766217
chr1	6347900	6348900	3.247476180400811
chr1	6348000	6349000	2.695786141618286
chr1	6348100	6349100	2.4539945655488777
chr1	6348200	6349200	2.2773729824056925
chr1	6348300	6349300	2.7731309692309347
chr1	6348400	6349400	2.1547408666164727
chr1	6348500	6349500	2.473514094465899
chr1	6348600	6349600	3.020383137919917
chr1	6348700	6349700	2.4921309555424176
chr1	6348800	6349800	2.6806735482664554
chr1	6348900	6349900	2.601901795703828
chr1	6349000	6350000	2.2353329513075084
chr1	6351400	6352400	2.2651970601005167
chr1	6351500	6352500	2.8212615659085047
chr1	6351600	6352600	3.12335421825283
chr1	6351700	6352700	3.374192484523684
chr1	6351800	6352800	4.259341259759142
chr1	6351900	6352900	4.682360918951343
chr1	6352000	6353000	4.470960238336648
chr1	6352100	6353100	4.014386940149582
chr1	6352200	6353200	4.430072711460731
chr1	6352300	6353300	4.30193656479062
chr1	6352400	6353400	4.629108983377852
chr1	6352500	6353500	4.805832397875599
chr1	6352600	6353600	4.50873778767699
chr1	6352700	6353700	4.204397439406169
chr1	6352800	6353800	3.529985352537284
chr1	6352900	6353900	2.9851899627665417
chr1	6353000	6354000	3.528755110622925
chr1	6353100	6354100	3.863157780125884
chr1	6353200	6354200	3.5885088593717027
chr1	6353300	6354300	3.5621680747492928
chr1	6353400	6354400	3.2728246046389726
chr1	6353500	6354500	2.9758112545655955
chr1	6353600	6354600	2.8209920640283017
chr1	6353700	6354700	3.0143905960443083
chr1	6353800	6354800	2.9727555000999377
chr1	6354700	6355700	4.054678611974047
chr1	6354800	6355800	4.480979204946674
chr1	6354900	6355900	4.624200077506585
chr1	6355000	6356000	4.9558382625092845
chr1	6355100	6356100	5.138667391311433
chr1	6355200	6356200	5.3254658167609685
chr1	6355300	6356300	5.672668211973589
chr1	6355400	6356400	5.588193320200925
chr1	6355500	6356500	5.5635870799145115
chr1	6355600	6356600	5.181528389495951
chr1	6355700	6356700	5.292288729226706
chr1	6355800	6356800	4.578618903062357
chr1	6355900	6356900	4.252532817615505
chr1	6357000	6358000	2.853634814332416
chr1	6357100	6358100	2.994033732718516
chr1	6357200	6358200	2.625295685849564
chr1	6357300	6358300	3.0698634336542083
chr1	6357400	6358400	3.821889264067489
chr1	6357500	6358500	4.02634683673887
chr1	6357600	6358600	3.764700440396517
chr1	6357700	6358700	3.8737647044443313
chr1	6357800	6358800	3.924442412497703
chr1	6357900	6358900	3.8187160584024036
chr1	6358000	6359000	4.084914690782603
chr1	6358100	6359100	4.581292254227789
chr1	6358200	6359200	5.259978189372606
chr1	6358300	6359300	5.331087941218998
chr1	6358400	6359400	4.836832370557959
chr1	6358500	6359500	4.492821531238105
chr1	6358600	6359600	4.691553010097314
chr1	6358700	6359700	4.898732728551958
chr1	6358800	6359800	4.64311990708367
chr1	6358900	6359900	4.307948151856016
chr1	6359000	6360000	4.056411393728697
chr1	6359100	6360100	3.1172245259946214
chr1	6359200	6360200	2.5159598362084368
chr1	6359300	6360300	1.5420548051737586
chr1	6359400	6360400	1.3316380759611008
chr1	6359500	6360500	1.9258066765429087
chr1	6360000	6361000	1.5711841326835723
chr1	6360100	6361100	1.9885040974223924
chr1	6360200	6361200	2.742108546332407
chr1	6360300	6361300	2.6882654612557992
chr1	6360400	6361400	3.0764005473832814
chr1	6360500	6361500	2.466092191524763
chr1	6360600	6361600	2.494572399621976
chr1	6360700	6361700	2.6243047256945222
chr1	6360800	6361800	2.961064392275236
chr1	6360900	6361900	2.8807386844492573
chr1	6361000	6362000	3.011274311880254
chr1	6361100	6362100	2.582710244746536
chr1	6361200	6362200	1.940731016761511
chr1	6361300	6362300	2.320045559496798
chr1	6361400	6362400	2.5285526264750446
chr1	6361500	6362500	2.9036848663099333
chr1	6361600	6362600	2.9863504396959817
chr1	6361700	6362700	2.7485159502000567
chr1	6361800	6362800	2.90874622588549
chr1	6361900	6362900	2.8510879287697595
chr1	6362000	6363000	2.052048629697928
chr1	6362100	6363100	2.633651317698999
chr1	6362200	6363200	2.9293431802765797
chr1	6362300	6363300	3.1055042064510507
chr1	6362400	6363400	1.9023974649692843
chr1	6362500	6363500	1.649155016087489
chr1	6362600	6363600	1.7262610488881698
chr1	6362700	6363700	1.9339545062104007
chr1	6362800	6363800	1.3442540595846908
chr1	6362900	6363900	1.460451317028505
chr1	6363000	6364000	1.7651625400653832
chr1	6363100	6364100	1.2910215817282815
chr1	6363200	6364200	1.417637159128324
chr1	6363300	6364300	1.0170183047841217
chr1	6363400	6364400	1.4924285622068039
chr1	6363500	6364500	1.6747929509396091
chr1	6364900	6365900	-0.4834399580870884
chr1	6365000	6366000	-0.4797315176999621
chr1	6365100	6366100	-0.7633174117512029
chr1	6365200	6366200	-0.5409011649675028
chr1	6366700	6367700	0.9612997974245532
chr1	6366800	6367800	1.6892876834270925
chr1	6366900	6367900	2.4904786015894484
chr1	6367000	6368000	2.2873211044314976
chr1	6367100	6368100	2.1761510973236864
chr1	6367200	6368200	2.143334016129983
chr1	6367300	6368300	2.5008374552607555
chr1	6367400	6368400	2.475324481175809
chr1	6367500	6368500	2.7075784823515647
chr1	6367600	6368600	2.778638559747958
chr1	6367700	6368700	3.1146999746786053
chr1	6367800	6368800	2.442775916987375
chr1	6367900	6368900	2.2291179823582383
chr1	6368000	6369000	2.5032068277956796
chr1	6368100	6369100	2.5351763513553482
chr1	6368200	6369200	2.099370254412755
chr1	6368300	6369300	1.4371935332595882
chr1	6368400	6369400	1.0365436308441005
chr1	6369500	6370500	1.086038942096931
chr1	6369600	6370600	1.1408284147368088
chr1	6369700	6370700	0.6498559409024094
chr1	6369800	6370800	-0.011229962422628009
chr1	6369900	6370900	0.09423937647904572
chr1	6370000	6371000	-0.10633053608830736
chr1	6370100	6371100	-0.3802238345138356
chr1	6370200	6371200	-0.4967238087213629
chr1	6370300	6371300	0.14982652077300296
chr1	6370800	6371800	-0.001691951430146406
chr1	6370900	6371900	-0.3853173067384475
chr1	6371000	6372000	0.8461195247706855
chr1	6371400	6372400	1.7150927077340592
chr1	6371500	6372500	1.4765468454084547
chr1	6372400	6373400	0.08151488680478491
chr1	6372600	6373600	0.23206341017665585
chr1	6372700	6373700	0.06376092868584038
chr1	6372800	6373800	-0.6275653391859375
chr1	6372900	6373900	-0.6162624216039604
chr1	6373200	6374200	-0.6740075746613582
chr1	6373300	6374300	-0.2059934874729384
chr1	6373400	6374400	0.3174966161529746
chr1	6373500	6374500	0.8344479794750029
chr1	6373600	6374600	1.2130491816959468
chr1	6373700	6374700	1.7420739209525624
chr1	6373800	6374800	2.4061398522870783
chr1	6373900	6374900	2.6644277796274545
chr1	6374000	6375000	2.634842046718706
chr1	6374100	6375100	3.4390463432962286
chr1	6374200	6375200	3.7486746702244695
chr1	6376700	6377700	2.478781263114637
chr1	6376800	6377800	2.2977731353987405
chr1	6376900	6377900	1.182188825321832
chr1	6377000	6378000	0.6430809900792447
chr1	6377100	6378100	1.3127035196410772
chr1	6377200	6378200	1.1863577921351596
chr1	6377300	6378300	0.9906750777965336
chr1	6377400	6378400	0.9214942801744276
chr1	6377500	6378500	1.2201069122960515
chr1	6377600	6378600	1.1915488526522071
chr1	6377700	6378700	2.017303453000776
chr1	6377800	6378800	1.8899052769297189
chr1	6377900	6378900	2.579721569484624
chr1	6378000	6379000	2.5257044770812453
chr1	6378100	6379100	2.378701796155533
chr1	6378200	6379200	3.0162894875277133
chr1	6378300	6379300	3.334554237296228
chr1	6378400	6379400	3.535990058904168
chr1	6378500	6379500	3.4519698011793083
chr1	6378600	6379600	3.120711364406478
chr1	6378700	6379700	2.3249706108421213
chr1	6378800	6379800	2.698537872123028
chr1	6378900	6379900	2.0369756531608703
chr1	6379000	6380000	2.2592882687830294
chr1	6379100	6380100	2.0651201612434362
chr1	6379200	6380200	1.862082828254416
chr1	6379300	6380300	1.1758695839948938
chr1	6379400	6380400	1.2506574282707459
chr1	6379500	6380500	1.1326098743144888
chr1	6380800	6381800	0.4053632351425325
chr1	6380900	6381900	0.4652716283658735
chr1	6381000	6382000	0.15523535292228435
chr1	6383600	6384600	2.9555221477569726
chr1	6383700	6384700	3.203653612990902
chr1	6383800	6384800	3.068492415462828
chr1	6383900	6384900	3.123253761407672
chr1	6384000	6385000	2.201702037503876
chr1	6384100	6385100	2.3158899156679094
chr1	6384200	6385200	2.552504270317234
chr1	6384300	6385300	2.2697144811550567
chr1	6384400	6385400	2.3571774200787003
chr1	6384500	6385500	2.3118777363105623
chr1	6384600	6385600	3.175243438589928
chr1	6384700	6385700	3.6606641306529575
chr1	6384800	6385800	3.809078456667765
chr1	6384900	6385900	3.52160345041492
chr1	6385000	6386000	3.7915475849160463
chr1	6385100	6386100	4.0117304453203335
chr1	6385200	6386200	4.264833570058418
chr1	6385300	6386300	4.650159761288454
chr1	6385400	6386400	4.619989385157663
chr1	6385500	6386500	4.4557189706514295
chr1	6385600	6386600	3.8290889315781986
chr1	6385700	6386700	3.352106381747023
chr1	6385800	6386800	3.1188321648531008
chr1	6385900	6386900	3.4415001509055005
chr1	6386000	6387000	3.649707077588194
chr1	6386100	6387100	3.3879693182947035
chr1	6386200	6387200	2.8798107881022754
chr1	6386300	6387300	1.7874038941714492
chr1	6386400	6387400	1.5634771498530329
chr1	6386500	6387500	1.3647488710253777
chr1	6386600	6387600	1.4131063823394057
chr1	6386700	6387700	1.582431503465639
chr1	6386800	6387800	1.951031881623112
chr1	6386900	6387900	1.9490678410151083
chr1	6387000	6388000	1.2826565407031936
chr1	6387100	6388100	1.5277535574293983
chr1	6389100	6390100	1.267803213812964
chr1	6389200	6390200	1.111523229104015
chr1	6389300	6390300	2.250648178864694
chr1	6389400	6390400	2.114181549543937
chr1	6390800	6391800	1.2077211422692848
chr1	6390900	6391900	1.2476765136292842
chr1	6391200	6392200	2.0804311875578407
chr1	6391300	6392300	2.8549432794872214
chr1	6391400	6392400	3.2237538380944413
chr1	6391500	6392500	3.356656127200346
chr1	6391600	6392600	2.929872020309015
chr1	6391700	6392700	3.0956025953320707
chr1	6391800	6392800	3.24676374757728
chr1	6391900	6392900	2.8793658493259917
chr1	6392000	6393000	2.162504087537213
chr1	6392100	6393100	2.420611990059558
chr1	6392200	6393200	3.115862787708441
chr1	6392300	6393300	3.5705119946038217
chr1	6392400	6393400	2.8064591847008
chr1	6392500	6393500	2.955998263173542
chr1	6392600	6393600	3.6025076158720006
chr1	6392700	6393700	3.7705404468060535
chr1	6392800	6393800	3.216509967662627
chr1	6392900	6393900	3.2008878559312577
chr1	6394700	6395700	-1.3451354355451353
chr1	6394800	6395800	-1.1348567404553187
chr1	6394900	6395900	-0.9720379513761428
chr1	6395000	6396000	-0.5900864113153332
chr1	6395100	6396100	-0.17123281312378122
chr1	6395200	6396200	-0.0017454012078719715
chr1	6395300	6396300	0.6774706499608051
chr1	6395400	6396400	1.4865773225272156
chr1	6395500	6396500	2.665393122247276
chr1	6395600	6396600	2.8308978398139337
chr1	6395700	6396700	3.1321002392126425
chr1	6395800	6396800	2.8598184980068044
chr1	6395900	6396900	2.4898286499959044
chr1	6396000	6397000	1.608787420227172
chr1	6396600	6397600	-0.6240904003594168
chr1	6396700	6397700	-0.6524329625784407
chr1	6396800	6397800	0.2483175335610248
chr1	6396900	6397900	0.8779217146702256
chr1	6397000	6398000	1.3113765358773963
chr1	6397100	6398100	1.2113527129430688
chr1	6397200	6398200	1.4273762099574594
chr1	6397300	6398300	1.769859792935854
chr1	6397400	6398400	1.7722273751387432
chr1	6397500	6398500	2.311492315220104
chr1	6398200	6399200	1.7362290158250158
chr1	6398300	6399300	1.7035782257831915
chr1	6398400	6399400	2.192569776311968
chr1	6398500	6399500	2.01673287143814
chr1	6398600	6399600	1.725371402618492
chr1	6398700	6399700	2.0728775824970707
chr1	6398800	6399800	1.7966360327000164
chr1	6398900	6399900	2.3271279583714692
chr1	6401200	6402200	0.6473817671747881
chr1	6401300	6402300	0.661475086100586
chr1	6403900	6404900	1.124745078043383
chr1	6404000	6405000	1.6269602133495877
chr1	6404100	6405100	1.5337018395266968
chr1	6404200	6405200	1.4493544955205169
chr1	6404300	6405300	1.4109990333882558
chr1	6404400	6405400	1.160610371284122
chr1	6404500	6405500	1.2514490379215388
chr1	6404600	6405600	1.7337708009724366
chr1	6404700	6405700	2.122326981188899
chr1	6404800	6405800	1.9983418391964247
chr1	6404900	6405900	1.4889140731313355
chr1	6405000	6406000	1.1755772674525422
chr1	6405100	6406100	1.2768710470936673
chr1	6410100	6411100	2.8699095738313365
chr1	6410200	6411200	2.8559196045612225
chr1	6410300	6411300	2.9065978386118623
chr1	6410400	6411400	2.6967640225840515
chr1	6410500	6411500	2.5047451639947043
chr1	6410600	6411600	2.955985933465198
chr1	6410700	6411700	3.214896452028397
chr1	6410800	6411800	2.9036003670407164
chr1	6410900	6411900	1.8060032420120475
chr1	6411000	6412000	1.9051239143386398
chr1	6411100	6412100	1.6756486903857981
chr1	6411200	6412200	1.4916117144508223
chr1	6411300	6412300	0.9802183291587848
chr1	6411400	6412400	0.985843304381292
chr1	6412500	6413500	2.817368756620936
chr1	6412600	6413600	3.0110513730387147
chr1	6412700	6413700	2.8911469923846407
chr1	6412800	6413800	2.5828261991978856
chr1	6412900	6413900	1.9340401278221282
chr1	6413000	6414000	2.0793676918452264
chr1	6413100	6414100	1.6925634962015443
chr1	6413200	6414200	1.7936011527574078
chr1	6413300	6414300	2.2439535202870817
chr1	6413400	6414400	2.352709631112498
chr1	6413500	6414500	2.2710300334386795
chr1	6413600	6414600	1.4939935219141292
chr1	6413700	6414700	1.7735905979615096
chr1	6413800	6414800	2.7223194213601696
chr1	6413900	6414900	3.0851338840058182
chr1	6414000	6415000	2.401432280494917
chr1	6414100	6415100	2.2530911739069177
chr1	6414200	6415200	2.0363838047011016
chr1	6414300	6415300	2.027963511995396
chr1	6414400	6415400	1.2864930087750863
chr1	6414500	6415500	1.6722219777460423
chr1	6414600	6415600	2.2545415707180645
chr1	6414700	6415700	2.235443424038786
chr1	6414800	6415800	1.093338385135824
chr1	6414900	6415900	0.9983746774347128
chr1	6415000	6416000	1.1863319727534904
chr1	6415100	6416100	1.6081643640341503
chr1	6415200	6416200	1.4296209235485269
chr1	6415300	6416300	1.1833110303621674
chr1	6415400	6416400	1.7305554238057317
chr1	6415500	6416500	1.662804967443971
chr1	6415600	6416600	1.5244927364807694
chr1	6415700	6416700	1.623499871785489
chr1	6415800	6416800	1.679658926242125
chr1	6415900	6416900	2.3767389424162677
chr1	6416000	6417000	2.2154254117750027
chr1	6416100	6417100	2.531104278026067
chr1	6416200	6417200	2.5624992331627032
chr1	6416300	6417300	2.4770198475925485
chr1	6416400	6417400	2.636413019221417
chr1	6416500	6417500	3.1405580901172945
chr1	6416600	6417600	3.5754116497275863
chr1	6416700	6417700	3.2022508623263106
chr1	6416800	6417800	3.3880497806805483
chr1	6416900	6417900	3.262821007895432
chr1	6417000	6418000	3.3562983784603913
chr1	6417100	6418100	3.0751318683521767
chr1	6417200	6418200	3.0212418721838183
chr1	6417300	6418300	3.4458620386134573
chr1	6417400	6418400	3.1647109306291683
chr1	6417500	6418500	2.722226353926984
chr1	6417600	6418600	2.6585612776545178
chr1	6417700	6418700	2.8116068139994406
chr1	6417800	6418800	3.173160119957441
chr1	6417900	6418900	3.155198061369356
chr1	6418000	6419000	3.692692739192582
chr1	6418100	6419100	4.394083085100784
chr1	6418200	6419200	5.344795457705052
chr1	6418300	6419300	5.791700443074454
chr1	6418400	6419400	6.063724020147964
chr1	6418500	6419500	6.834632010787697
chr1	6418600	6419600	7.396916830130683
chr1	6418700	6419700	7.958259913151556
chr1	6418800	6419800	8.346005272858893
chr1	6418900	6419900	8.187540670150282
chr1	6419000	6420000	8.091226120611147
chr1	6419100	6420100	7.45135310885266
chr1	6419200	6420200	6.930499496076193
chr1	6419300	6420300	6.217647301372678
chr1	6419400	6420400	5.970585087456871
chr1	6419500	6420500	4.763005991974233
chr1	6421200	6422200	1.914857682742968
chr1	6421300	6422300	1.584690019100127
chr1	6421400	6422400	1.7374449202544158
chr1	6421500	6422500	1.3134331650525282
chr1	6421600	6422600	0.9029470525605195
chr1	6421700	6422700	1.513366226679198
chr1	6422200	6423200	0.032585383707844064
chr1	6422300	6423300	0.2191794049014924
chr1	6425800	6426800	2.1139791420554284
chr1	6425900	6426900	2.004336949785468
chr1	6426000	6427000	2.7139239631461396
chr1	6426100	6427100	3.096905436973444
chr1	6426200	6427200	3.59158875337244
chr1	6426300	6427300	3.705396773012176
chr1	6426400	6427400	4.14299398179972
chr1	6426500	6427500	4.248412243909058
chr1	6426600	6427600	4.228713514683513
chr1	6426700	6427700	4.3368039741109925
chr1	6426800	6427800	4.562866530940653
chr1	6426900	6427900	4.868954432799058
chr1	6427000	6428000	4.631310339240999
chr1	6427100	6428100	4.325692440455995
chr1	6427200	6428200	3.550066185300929
chr1	6427300	6428300	4.267517581436153
chr1	6427400	6428400	4.331934091015548
chr1	6427500	6428500	4.508377118491867
chr1	6427600	6428600	4.438206523598823
chr1	6427700	6428700	4.8476524816050945
chr1	6427800	6428800	4.492564597187469
chr1	6427900	6428900	4.838134899141829
chr1	6428000	6429000	5.401596700012639
chr1	6428100	6429100	5.674141654233937
chr1	6428200	6429200	5.799914290531148
chr1	6428300	6429300	5.593800714063042
chr1	6428400	6429400	5.349030546675767
chr1	6428500	6429500	5.096590469831048
chr1	6428600	6429600	4.852007556117374
chr1	6428700	6429700	4.3493669191091575
chr1	6428800	6429800	4.362918451085836
chr1	6428900	6429900	3.8092539621309367
chr1	6429000	6430000	2.7996963681846423
chr1	6429100	6430100	2.5274812654364283
chr1	6429200	6430200	3.0878011440963564
chr1	6430100	6431100	2.378862006322823
chr1	6430200	6431200	3.2592321398086246
chr1	6430300	6431300	3.313638437903584
chr1	6430400	6431400	3.4281794684563947
chr1	6430500	6431500	3.2857627089878463
chr1	6430600	6431600	3.2253760032075784
chr1	6431700	6432700	3.4867617829694977
chr1	6431800	6432800	3.161540589133958
chr1	6431900	6432900	3.1233382009514696
chr1	6432000	6433000	3.0479060760505265
chr1	6432100	6433100	2.701246542043107
chr1	6433200	6434200	4.636232572202372
chr1	6433300	6434300	4.349085809774085
chr1	6433400	6434400	4.48807204236405
chr1	6433500	6434500	3.961241611301384
chr1	6433600	6434600	3.8482349980463333
chr1	6433700	6434700	3.8527407198467807
chr1	6433800	6434800	3.1165378136850186
chr1	6433900	6434900	2.8959111257737886
chr1	6434000	6435000	2.8899887248967002
chr1	6434100	6435100	2.760613542137277
chr1	6434200	6435200	2.7063635771204555
chr1	6434300	6435300	2.614651365142332
chr1	6434400	6435400	3.0162043332706183
chr1	6434500	6435500	3.482627965450741
chr1	6434600	6435600	3.4675452424373083
chr1	6434700	6435700	2.30545695676566
chr1	6434800	6435800	2.0149689323424
chr1	6434900	6435900	1.418680079278638
chr1	6435000	6436000	1.2227827445335657
chr1	6435100	6436100	0.7091624959999411
chr1	6435200	6436200	0.5623538826284114
chr1	6435300	6436300	0.7435604960906189
chr1	6435400	6436400	0.3041512000074459
chr1	6435500	6436500	0.12575616243145069
chr1	6435600	6436600	0.6547310231543734
chr1	6435700	6436700	1.3389389517308197
chr1	6435800	6436800	1.1178102044657403
chr1	6435900	6436900	1.2501610712481372
chr1	6436000	6437000	1.6124911824120334
chr1	6436100	6437100	2.2199737818147542
chr1	6436200	6437200	2.1016061469706986
chr1	6436300	6437300	2.0012307186984777
chr1	6436400	6437400	2.1764943034554323
chr1	6436500	6437500	3.217729324485086
chr1	6436600	6437600	3.1294080483232687
chr1	6436700	6437700	3.598379413168771
chr1	6436800	6437800	4.2408439635605495
chr1	6436900	6437900	4.768569291464966
chr1	6437000	6438000	4.542127804519315
chr1	6437100	6438100	4.615308429928368
chr1	6437200	6438200	4.616349213701238
chr1	6437300	6438300	4.564736820744554
chr1	6437400	6438400	4.060760964371435
chr1	6437500	6438500	3.233043670849272
chr1	6437600	6438600	2.761118983191473
chr1	6437700	6438700	2.102706737498058
chr1	6438500	6439500	1.4500466745750922
chr1	6438600	6439600	2.032068489487846
chr1	6438700	6439700	2.5525304136573905
chr1	6438800	6439800	2.854037256565023
chr1	6438900	6439900	2.7500695504374493
chr1	6439000	6440000	2.6464263309933034
chr1	6439100	6440100	3.2546449694316637
chr1	6439200	6440200	3.6530919878069
chr1	6439300	6440300	3.8387844829847055
chr1	6439400	6440400	4.6693185488045525
chr1	6439500	6440500	5.140802073641472
chr1	6440600	6441600	3.3935988428661394
chr1	6440700	6441700	2.829799766573697
chr1	6440800	6441800	2.6233599566149084
chr1	6440900	6441900	1.9200875085313085
chr1	6441000	6442000	0.8350256173399668
chr1	6441100	6442100	0.4271131722302269
chr1	6441200	6442200	-0.013101734246918429
chr1	6441300	6442300	0.9379472977440292
chr1	6441400	6442400	1.815490846889515
chr1	6441500	6442500	1.4888692537171486
chr1	6445800	6446800	1.864190736429988
chr1	6445900	6446900	1.9159384969148108
chr1	6446000	6447000	2.889591790899739
chr1	6446100	6447100	3.3958895589839115
chr1	6446200	6447200	3.977649508503931
chr1	6446300	6447300	3.5706203747726017
chr1	6446400	6447400	4.224792880845191
chr1	6446500	6447500	4.64242786096763
chr1	6446600	6447600	5.076305989528379
chr1	6446700	6447700	5.066981711398038
chr1	6446800	6447800	5.2952066484802565
chr1	6446900	6447900	5.635421638966633
chr1	6447000	6448000	5.179029348510416
chr1	6447100	6448100	4.972386223220607
chr1	6447200	6448200	4.846501447727348
chr1	6447300	6448300	5.192316807990727
chr1	6447400	6448400	4.701125473943504
chr1	6447500	6448500	4.257125899060083
chr1	6449000	6450000	1.1773377029050702
chr1	6449100	6450100	0.9276334045085308
chr1	6449200	6450200	1.666766875920792
chr1	6449300	6450300	2.6221213369139518
chr1	6449400	6450400	2.588379197429158
chr1	6449500	6450500	2.938564038785614
chr1	6449600	6450600	3.10357735238884
chr1	6449700	6450700	3.373691009514655
chr1	6449800	6450800	3.318192698801768
chr1	6449900	6450900	3.5793255136618263
chr1	6450000	6451000	4.322018963153121
chr1	6450100	6451100	4.349216565624718
chr1	6450200	6451200	3.656473738998811
chr1	6450300	6451300	2.882717544071636
chr1	6450400	6451400	3.1136274403140103
chr1	6450500	6451500	3.1570544669223572
chr1	6450600	6451600	3.513147538294916
chr1	6450700	6451700	3.7445004204690533
chr1	6450800	6451800	4.448323602172247
chr1	6450900	6451900	4.9038030760964135
chr1	6451000	6452000	4.313877380075
chr1	6451100	6452100	4.911380739227829
chr1	6451200	6452200	6.008175682514641
chr1	6451300	6452300	6.139164606387053
chr1	6451400	6452400	6.083835978109463
chr1	6451500	6452500	6.13532184361893
chr1	6451600	6452600	5.523267399523908
chr1	6451700	6452700	4.755691227581615
chr1	6451800	6452800	3.5539353985397755
chr1	6451900	6452900	2.3752346314085817
chr1	6452000	6453000	1.9677229298574468
chr1	6452100	6453100	1.780898535084064
chr1	6452200	6453200	1.7767841753203193
chr1	6452300	6453300	2.0373609091544505
chr1	6452400	6453400	3.1808379873505395
chr1	6452500	6453500	2.897800150477692
chr1	6452600	6453600	3.199813556860453
chr1	6452700	6453700	2.9825383968995016
chr1	6452800	6453800	3.8916468452943587
chr1	6452900	6453900	4.091600146272415
chr1	6453000	6454000	3.5937442100600974
chr1	6453100	6454100	3.5963904516858305
chr1	6453200	6454200	3.3653066498336552
chr1	6453300	6454300	3.709950156761945
chr1	6453400	6454400	3.3463391343895736
chr1	6453500	6454500	3.6998384471776546
chr1	6453600	6454600	3.5863188283980456
chr1	6453700	6454700	3.853765202908622
chr1	6456500	6457500	2.211378278267764
chr1	6456600	6457600	2.414078105653505
chr1	6456700	6457700	2.4197715825394086
chr1	6456800	6457800	2.8900494113262183
chr1	6456900	6457900	2.908613341217177
chr1	6457000	6458000	3.11968355343912
chr1	6457100	6458100	3.255413414652323
chr1	6457200	6458200	3.0275131783502336
chr1	6459000	6460000	2.797547525124382
chr1	6459100	6460100	2.739891327158003
chr1	6459200	6460200	1.3781024128062542
chr1	6459300	6460300	1.7308286396281718
chr1	6459400	6460400	1.1920044864363042
chr1	6459500	6460500	0.9978200755900136
chr1	6459600	6460600	1.9554283450447967
chr1	6459700	6460700	1.9167178358700447
chr1	6459800	6460800	3.0614689510878206
chr1	6459900	6460900	2.908817104841821
chr1	6460000	6461000	3.1217948759444174
chr1	6460100	6461100	4.029328347508796
chr1	6460200	6461200	4.846726545122791
chr1	6460300	6461300	4.061499829298858
chr1	6460400	6461400	4.074294928148573
chr1	6460500	6461500	4.9497107603126045
chr1	6460600	6461600	5.775437717481783
chr1	6460700	6461700	6.3553489638258265
chr1	6460800	6461800	5.7312257196163925
chr1	6460900	6461900	6.273155968385706
chr1	6461000	6462000	6.26847094048893
chr1	6461100	6462100	5.329518802103802
chr1	6461200	6462200	5.8664644070582055
chr1	6461300	6462300	6.823799837600308
chr1	6461400	6462400	6.424610892556582
chr1	6461500	6462500	5.916591965962857
chr1	6461600	6462600	5.0843772817304895
chr1	6461700	6462700	4.622673829430235
chr1	6461800	6462800	4.825631047754444
chr1	6461900	6462900	4.252645161085893
chr1	6462000	6463000	4.152471364697538
chr1	6462100	6463100	4.532164341987769
chr1	6462200	6463200	4.640333929626284
chr1	6462300	6463300	3.6803450457167752
chr1	6462400	6463400	3.818695554573388
chr1	6462500	6463500	3.465963244657964
chr1	6462600	6463600	2.2024907852996276
chr1	6462700	6463700	2.110357159632612
chr1	6463800	6464800	3.851007679239537
chr1	6463900	6464900	3.6425305679208098
chr1	6464000	6465000	3.5765069623927705
chr1	6464100	6465100	3.264936795504596
chr1	6465100	6466100	2.7218539942079802
chr1	6465200	6466200	2.88882584749542
chr1	6465300	6466300	3.1094193148598963
chr1	6465400	6466400	3.0942203062497438
chr1	6465500	6466500	2.8660212569424424
chr1	6465600	6466600	2.7702349572878195
chr1	6465700	6466700	3.14438663022139
chr1	6465800	6466800	3.3741295081898888
chr1	6465900	6466900	2.8771050972592773
chr1	6466000	6467000	3.474776331528355
chr1	6466100	6467100	3.9162435314698567
chr1	6466200	6467200	3.8604109564700817
chr1	6466300	6467300	3.8352504059378654
chr1	6466400	6467400	3.7335614774516293
chr1	6466500	6467500	4.26187123808664
chr1	6466600	6467600	4.2327480437546745
chr1	6466700	6467700	4.042780583416263
chr1	6466800	6467800	3.8375616804147326
chr1	6466900	6467900	4.383177227257388
chr1	6475300	6476300	6.4227132519959405
chr1	6475400	6476400	5.987106736112946
chr1	6475500	6476500	5.360720504842641
chr1	6475600	6476600	4.508598770106965
chr1	6475700	6476700	4.313747959584601
chr1	6475800	6476800	3.8016179848064753
chr1	6475900	6476900	3.6059179198125593
chr1	6476000	6477000	2.9606475160629087
chr1	6476100	6477100	2.7720328365053706
chr1	6476200	6477200	3.1079226348380304
chr1	6476300	6477300	2.178801278347258
chr1	6476400	6477400	2.117331634824422
chr1	6476500	6477500	2.263998300004735
chr1	6476600	6477600	3.019325053076939
chr1	6476700	6477700	3.264764457302696
chr1	6476800	6477800	3.974338055982983
chr1	6476900	6477900	3.5829209813403886
chr1	6477000	6478000	3.9875663142527853
chr1	6477100	6478100	3.7989159742359497
chr1	6477200	6478200	3.5342121926708985
chr1	6477300	6478300	4.1172254616809445
chr1	6477400	6478400	4.381649305186048
chr1	6477500	6478500	4.618553654572317
chr1	6477600	6478600	4.374019192342397
chr1	6477700	6478700	4.057919502989821
chr1	6477800	6478800	4.033769662770421
chr1	6477900	6478900	4.23131999100794
chr1	6478000	6479000	3.6040400300760043
chr1	6478100	6479100	2.874726891078545
chr1	6478200	6479200	2.8508642929892765
chr1	6479400	6480400	2.794957999706793
chr1	6479500	6480500	2.8049636571158016
chr1	6479700	6480700	3.369203890067138
chr1	6479800	6480800	3.6094488144311736
chr1	6479900	6480900	4.012486732827168
chr1	6480500	6481500	1.0383368605503789
chr1	6480600	6481600	1.0925058210150609
chr1	6480700	6481700	1.6780384633355356
chr1	6481900	6482900	1.8640371296226896
chr1	6482000	6483000	2.7007446847067786
chr1	6482100	6483100	3.1937460423452504
chr1	6482200	6483200	3.548914549341473
chr1	6482300	6483300	3.7842992365201074
chr1	6482400	6483400	3.2686232437172387
chr1	6482500	6483500	3.3764808121524323
chr1	6482600	6483600	3.275704669163612
chr1	6482700	6483700	3.7015042759157946
chr1	6482800	6483800	3.912406877001692
chr1	6482900	6483900	4.0069672397985014
chr1	6483000	6484000	3.687736608618153
chr1	6483100	6484100	2.945297637783273
chr1	6483200	6484200	2.8230207717968887
chr1	6483300	6484300	2.3014964121016925
chr1	6483400	6484400	2.6604705613456967
chr1	6483500	6484500	2.681058405541921
chr1	6483600	6484600	2.9390208654738883
chr1	6483700	6484700	2.714513781344581
chr1	6483800	6484800	2.1892934926028524
chr1	6483900	6484900	1.9181595873560429
chr1	6484000	6485000	1.6225938726123343
chr1	6484100	6485100	1.6742305364374137
chr1	6484200	6485200	2.166426498857643
chr1	6484300	6485300	2.6136625093377144
chr1	6484400	6485400	2.8374535024414285
chr1	6484500	6485500	2.7640954736121515
chr1	6484600	6485600	3.272590724945562
chr1	6485700	6486700	4.875113596563219
chr1	6485800	6486800	4.137582377861858
chr1	6485900	6486900	3.558913117735246
chr1	6486000	6487000	5.252469599523348
chr1	6486100	6487100	4.430494271638647
chr1	6486500	6487500	4.6551731949661415
chr1	6486600	6487600	5.026271826428438
chr1	6486700	6487700	4.890457364986765
chr1	6486800	6487800	4.738357534683416
chr1	6486900	6487900	4.892200597980478
chr1	6487000	6488000	4.05442877903917
chr1	6487100	6488100	4.197202550431413
chr1	6487200	6488200	4.0807821072746
chr1	6489200	6490200	3.0842795973280634
chr1	6489300	6490300	3.6533351226452746
chr1	6489400	6490400	4.405555332170722
chr1	6489500	6490500	4.784994767574658
chr1	6489600	6490600	5.280681625043498
chr1	6489700	6490700	5.59475675162371
chr1	6489800	6490800	6.742909531138122
chr1	6489900	6490900	7.145982320329722
chr1	6490000	6491000	7.99630586529911
chr1	6490100	6491100	7.801074511975749
chr1	6490200	6491200	6.998393765875273
chr1	6490300	6491300	6.362242646604583
chr1	6490400	6491400	5.610329353279643
chr1	6490500	6491500	5.6286631140676775
chr1	6490600	6491600	5.844545087749858
chr1	6490700	6491700	5.6995647593708005
chr1	6490800	6491800	5.5825114700933085
chr1	6490900	6491900	4.7979741623177565
chr1	6491000	6492000	4.072336416241722
chr1	6491100	6492100	4.23866652808381
chr1	6491200	6492200	4.4764495619525135
chr1	6491300	6492300	4.755396399897765
chr1	6491400	6492400	4.916552923944156
chr1	6491500	6492500	4.3240305558930086
chr1	6491600	6492600	3.7345210920812404
chr1	6491700	6492700	3.470949289545843
chr1	6491800	6492800	2.7845870892488227
chr1	6491900	6492900	3.5054792102631103
chr1	6492000	6493000	3.578433304248574
chr1	6492100	6493100	3.2388547582160485
chr1	6492200	6493200	3.047336515188114
chr1	6492300	6493300	2.9364333146623536
chr1	6492400	6493400	3.4851352314672517
chr1	6492500	6493500	3.5236338846901987
chr1	6492600	6493600	3.224460685226788
chr1	6492700	6493700	4.004178844560076
chr1	6492800	6493800	4.370347911589854
chr1	6492900	6493900	4.541674677499095
chr1	6493000	6494000	3.7174328376651737
chr1	6493100	6494100	3.72280752443786
chr1	6494200	6495200	2.155405934263436
chr1	6494300	6495300	2.2462058590716802
chr1	6494400	6495400	2.4828985803172867
chr1	6494500	6495500	3.2167718882200513
chr1	6494600	6495600	3.3651813068131764
chr1	6494700	6495700	3.52505297907449
chr1	6494800	6495800	3.5713809327343924
chr1	6494900	6495900	3.634038159379117
chr1	6495000	6496000	3.789524566647592
chr1	6495100	6496100	4.426724548072481
chr1	6495200	6496200	3.6574457330784313
chr1	6495300	6496300	3.631487628910382
chr1	6495400	6496400	3.6679079056804134
chr1	6495500	6496500	3.5418852570455965
chr1	6495600	6496600	3.009531905351988
chr1	6495700	6496700	2.782018319077185
chr1	6495800	6496800	2.4490878905530837
chr1	6495900	6496900	2.1429106719582367
chr1	6496000	6497000	2.0869010822743395
chr1	6496100	6497100	1.813922597545712
chr1	6496200	6497200	2.427667254649037
chr1	6496300	6497300	3.3794262711382737
chr1	6496400	6497400	3.9299041941798682
chr1	6496500	6497500	4.591812263035833
chr1	6496600	6497600	4.860819535948224
chr1	6496700	6497700	5.348377361233123
chr1	6496800	6497800	5.888503526998439
chr1	6496900	6497900	6.003106076015898
chr1	6497000	6498000	6.092966335076839
chr1	6497100	6498100	5.986131256524116
chr1	6497200	6498200	5.8117025422323225
chr1	6497300	6498300	5.312919937274768
chr1	6497400	6498400	4.662654863826
chr1	6497500	6498500	3.4262398951295467
chr1	6497600	6498600	3.6897545745484917
chr1	6497700	6498700	3.4103169877575565
chr1	6497800	6498800	3.013411564714708
chr1	6497900	6498900	3.2207645781527026
chr1	6498000	6499000	3.1738012704219494
chr1	6498100	6499100	3.0998728760712044
chr1	6498200	6499200	3.2416825610940827
chr1	6498300	6499300	3.66536409153736
chr1	6498400	6499400	3.6479357979730422
chr1	6498500	6499500	4.226735263163542
chr1	6498600	6499600	4.245113186822847
chr1	6498700	6499700	3.770997618780644
chr1	6498800	6499800	3.7902633811868016
chr1	6498900	6499900	3.671120921665612
chr1	6499000	6500000	3.2204330454286807
chr1	6499100	6500100	3.008297480205864
chr1	6499200	6500200	3.0126225381277023
chr1	6499300	6500300	2.74584848474606
chr1	6499400	6500400	3.0222911305335334
chr1	6499500	6500500	3.2985032714224247
chr1	6499600	6500600	2.9601885466421853
chr1	6499700	6500700	2.8151969239144417
chr1	6499800	6500800	3.644424955413976
chr1	6499900	6500900	3.019751873515293
chr1	6500000	6501000	3.254504262427043
chr1	6500100	6501100	3.7000679426090177
chr1	6500200	6501200	3.614836773736201
chr1	6500300	6501300	4.012793998252958
chr1	6500400	6501400	4.148185216941135
chr1	6500500	6501500	4.375528529751563
chr1	6500600	6501600	4.4547055900172365
chr1	6500700	6501700	4.7240632119801536
chr1	6500800	6501800	3.7536070730265054
chr1	6500900	6501900	4.328099306289769
chr1	6501000	6502000	4.253309218862952
chr1	6501100	6502100	4.149619803611939
chr1	6501200	6502200	3.8012265474788256
chr1	6501300	6502300	2.9755803797071696
chr1	6501400	6502400	3.0378020092399978
chr1	6501500	6502500	2.671449623240985
chr1	6501600	6502600	2.8054037991392256
chr1	6502100	6503100	4.3853053557712665
chr1	6502200	6503200	4.533825413673245
chr1	6502300	6503300	4.617065821988689
chr1	6502400	6503400	4.705564433127045
chr1	6502500	6503500	4.583318442873326
chr1	6502600	6503600	3.97326836763161
chr1	6502700	6503700	3.4784427618439486
chr1	6502800	6503800	3.378894432521653
chr1	6502900	6503900	2.3720510885824586
chr1	6503000	6504000	1.7612527330556869
chr1	6503500	6504500	1.206522353210738
chr1	6503600	6504600	1.6207337403599693
chr1	6503700	6504700	2.1219041374497354
chr1	6503800	6504800	2.759288711937455
chr1	6503900	6504900	2.7230591346384494
chr1	6504000	6505000	3.488126897805835
chr1	6504100	6505100	3.628350363110435
chr1	6504200	6505200	3.684848464682768
chr1	6504300	6505300	3.4521306063972763
chr1	6504400	6505400	3.921736125688153
chr1	6504500	6505500	3.785876638281616
chr1	6504600	6505600	3.7435697641985257
chr1	6504700	6505700	4.057521670836419
chr1	6504800	6505800	4.120540358515552
chr1	6504900	6505900	4.4096878549244884
chr1	6505000	6506000	4.151524825848507
chr1	6505100	6506100	4.924612717134389
chr1	6505200	6506200	5.174375661008108
chr1	6505300	6506300	5.4601773106885405
chr1	6505400	6506400	4.824817474330024
chr1	6505500	6506500	5.174015973845694
chr1	6505600	6506600	5.033598818517984
chr1	6505700	6506700	4.348111377833283
chr1	6505800	6506800	3.601128921727095
chr1	6505900	6506900	3.0168819419858437
chr1	6513600	6514600	1.0761921614053909
chr1	6513700	6514700	1.2000239142230231
chr1	6514800	6515800	1.858199358331627
chr1	6514900	6515900	2.17972273375572
chr1	6515000	6516000	2.9752782328838476
chr1	6515100	6516100	3.023996748480603
chr1	6515200	6516200	2.5293473625618303
chr1	6515300	6516300	1.6974902233978268
chr1	6515400	6516400	0.6794709466085794
chr1	6515500	6516500	0.4481699866246535
chr1	6515600	6516600	-0.2296452933390743
chr1	6515700	6516700	0.07357235918162525
chr1	6515800	6516800	-0.0007996034688736525
chr1	6515900	6516900	0.7324239264069422
chr1	6516000	6517000	0.1929472358728555
chr1	6516100	6517100	-0.8797582314111121
chr1	6517400	6518400	2.8505302701663733
chr1	6521100	6522100	1.7154020461792692
chr1	6521200	6522200	0.9575136486733312
chr1	6521300	6522300	1.1111071838240214
chr1	6521400	6522400	0.8830974406405894
chr1	6521500	6522500	0.7161260194618756
chr1	6521600	6522600	0.7336167231886773
chr1	6521700	6522700	0.4078179097542358
chr1	6523600	6524600	1.495425944415401
chr1	6523700	6524700	1.6778277783757132
chr1	6523800	6524800	1.4791902996323325
chr1	6523900	6524900	2.2688553385954457
chr1	6524000	6525000	2.358935760562471
chr1	6524100	6525100	2.496273751523935
chr1	6524200	6525200	2.748789422094481
chr1	6524300	6525300	2.9784268927287942
chr1	6524400	6525400	3.0297461123080067
chr1	6524500	6525500	2.574202473642065
chr1	6524600	6525600	2.2043393528974886
chr1	6524700	6525700	1.9116444122939549
chr1	6524800	6525800	1.260511273522133
chr1	6524900	6525900	1.4044787750909031
chr1	6525000	6526000	1.9366726121257862
chr1	6525100	6526100	2.087930545864288
chr1	6525200	6526200	1.8024120209584071
chr1	6525300	6526300	1.4553261824045003
chr1	6525400	6526400	1.93570515578026
chr1	6525500	6526500	1.88969688272179
chr1	6525600	6526600	2.397072494800708
chr1	6525700	6526700	3.0445904451695527
chr1	6525800	6526800	4.370682230620123
chr1	6525900	6526900	3.940468763786245
chr1	6526000	6527000	2.9974321570879647
chr1	6526100	6527100	2.6774514814655768
chr1	6526200	6527200	3.2970214361898136
chr1	6526300	6527300	3.3025439673649
chr1	6526400	6527400	2.6902587879364246
chr1	6527800	6528800	-1.2600846500611012
chr1	6527900	6528900	-1.3685638737359869
chr1	6528000	6529000	-1.1057056404117205
chr1	6528100	6529100	0.11807690207174586
chr1	6528200	6529200	0.7913802552229259
chr1	6528300	6529300	0.1719487956954988
chr1	6528400	6529400	1.207352431132779
chr1	6528500	6529500	1.201650238949492
chr1	6528600	6529600	1.0522427766240563
chr1	6528700	6529700	1.6545375584107131
chr1	6528800	6529800	1.68836251772796
chr1	6528900	6529900	2.076436494531655
chr1	6529000	6530000	2.222876267941465
chr1	6529100	6530100	1.28886901151265
chr1	6529200	6530200	0.9642521435630198
chr1	6530200	6531200	0.8744970180278221
chr1	6530300	6531300	1.8649086218108581
chr1	6530400	6531400	1.8209592735544329
chr1	6530500	6531500	0.8709117779190441
chr1	6530600	6531600	1.2475936856811154
chr1	6530700	6531700	0.9688371522414746
chr1	6530800	6531800	1.4522875927585392
chr1	6530900	6531900	1.404742035709708
chr1	6531000	6532000	1.7523776329890546
chr1	6531100	6532100	2.0094657181783258
chr1	6531200	6532200	2.17596409280786
chr1	6531300	6532300	1.8023083414393517
chr1	6531400	6532400	1.538127886863639
chr1	6531500	6532500	1.7046436219724703
chr1	6531600	6532600	1.5381888217148492
chr1	6531700	6532700	2.036912200965137
chr1	6531800	6532800	1.6259958107967931
chr1	6531900	6532900	1.3246351082698893
chr1	6533200	6534200	-0.6774845044708809
chr1	6533300	6534300	-0.9894844844598658
chr1	6533400	6534400	-1.0076133120666284
chr1	6533500	6534500	-0.9507762120812302
chr1	6533600	6534600	-1.042813602470356
chr1	6533700	6534700	-0.959073927479952
chr1	6533800	6534800	-0.5003313175653311
chr1	6533900	6534900	-0.37448333053690136
chr1	6534000	6535000	-0.5725937296841681
chr1	6534100	6535100	0.041348897147560716
chr1	6534200	6535200	-0.17892983739593715
chr1	6534300	6535300	0.002334464596650929
chr1	6534400	6535400	-0.06167753647280385
chr1	6534500	6535500	-0.0010835024964439364
chr1	6534600	6535600	0.3948857477296364
chr1	6534700	6535700	0.37299500850049866
chr1	6534800	6535800	-0.1561199039240613
chr1	6534900	6535900	0.07564197815387026
chr1	6536000	6537000	1.4124574352438628
chr1	6536100	6537100	1.0261512172807241
chr1	6536200	6537200	0.6496592898965788
chr1	6536300	6537300	0.1290267535041167
chr1	6536400	6537400	0.14446436685975675
chr1	6536500	6537500	0.5093553218748338
chr1	6536600	6537600	0.3772213038197433
chr1	6536700	6537700	0.7895623726227741
chr1	6536800	6537800	0.2642233640709427
chr1	6536900	6537900	0.4765164078221396
chr1	6539100	6540100	0.4308076649029333
chr1	6541100	6542100	1.872345374321232
chr1	6541200	6542200	2.2156901682857058
chr1	6541300	6542300	2.041654275398938
chr1	6541400	6542400	2.1046817583792463
chr1	6543500	6544500	0.10366379680428252
chr1	6544600	6545600	2.3587147414957017
chr1	6544700	6545700	2.0597981895173274
chr1	6544800	6545800	1.7970189889773212
chr1	6544900	6545900	1.1779322517657984
chr1	6546000	6547000	1.2263582031726614
chr1	6546100	6547100	1.271971414781636
chr1	6546200	6547200	1.3333491859655204
chr1	6546300	6547300	1.9048201587525024
chr1	6546400	6547400	3.1392748196672446
chr1	6546500	6547500	2.9684240926274037
chr1	6546600	6547600	2.689085936310212
chr1	6546700	6547700	1.8204821331829464
chr1	6546800	6547800	1.988632480447692
chr1	6546900	6547900	2.234083968960357
chr1	6547000	6548000	1.6185913284224736
chr1	6547100	6548100	1.2308160702849336
chr1	6548200	6549200	0.1967809600797493
chr1	6548300	6549300	0.2738451307776487
chr1	6548400	6549400	0.4910909073726776
chr1	6548500	6549500	-0.02462475591486294
chr1	6548600	6549600	-0.1448365344446148
chr1	6548700	6549700	-0.09362620252684332
chr1	6550800	6551800	1.3691941368693124
chr1	6552500	6553500	-0.4029618035407046
chr1	6552600	6553600	-0.14414131824490267
chr1	6552700	6553700	-0.4326061608985329
chr1	6552800	6553800	-0.7463625902846951
chr1	6552900	6553900	-1.2352578958111882
chr1	6553000	6554000	-2.4968941764775145
chr1	6553100	6554100	-2.4863193091439917
chr1	6553200	6554200	-1.7502324664561728
chr1	6553300	6554300	-1.0235183390333529
chr1	6553400	6554400	-0.6699096894282611
chr1	6553500	6554500	0.01902292083463117
chr1	6553600	6554600	0.14136021389379266
chr1	6553700	6554700	0.4229244509331886
chr1	6553800	6554800	0.2957640175991805
chr1	6553900	6554900	0.4647821105331762
chr1	6556700	6557700	0.5566045722558418
chr1	6556800	6557800	-0.06971942154767798
chr1	6556900	6557900	0.8450096859704358
chr1	6557000	6558000	0.8298456070550214
chr1	6557100	6558100	0.4432965897045321
chr1	6557200	6558200	0.3854198923256045
chr1	6557300	6558300	-0.05635935945062651
chr1	6557400	6558400	0.5216508925158849
chr1	6557500	6558500	0.8831217008790911
chr1	6561000	6562000	0.2371804851140419
chr1	6561100	6562100	0.3594777185219506
chr1	6561200	6562200	0.3865913750658432
chr1	6561300	6562300	0.5006022819222287
chr1	6561400	6562400	0.2291755966858554
chr1	6561500	6562500	0.3715930342886194
chr1	6561600	6562600	0.2886751445819694
chr1	6561700	6562700	0.7504520467070463
chr1	6561800	6562800	0.7621938405265952
chr1	6561900	6562900	1.4276762002716277
chr1	6562000	6563000	1.3827034993344767
chr1	6562100	6563100	1.5746740654599782
chr1	6562200	6563200	1.5814539087067607
chr1	6562300	6563300	1.2845096460407028
chr1	6562400	6563400	1.8508885478129944
chr1	6562500	6563500	1.881270612989954
chr1	6562600	6563600	1.8685550676709777
chr1	6562700	6563700	1.7298827515769752
chr1	6562800	6563800	1.4049333981721095
chr1	6562900	6563900	0.8810187536778228
chr1	6563000	6564000	1.313623236470374
chr1	6563100	6564100	2.1437251762079823
chr1	6563200	6564200	2.6630179363249704
chr1	6563300	6564300	2.542459894503522
chr1	6563400	6564400	2.7070274205767824
chr1	6563500	6564500	2.9139391008011364
chr1	6563600	6564600	2.8463556975142668
chr1	6563700	6564700	3.0698774795204247
chr1	6563800	6564800	3.4332319993623326
chr1	6563900	6564900	3.2873461233740584
chr1	6564000	6565000	2.980222697944954
chr1	6564100	6565100	1.8770280713776093
chr1	6564200	6565200	1.4659161553767108
chr1	6564300	6565300	1.8262056003028224
chr1	6564400	6565400	2.1082489668773516
chr1	6564500	6565500	1.6794555652599412
chr1	6564600	6565600	2.2477082797606767
chr1	6564700	6565700	1.8897695468421272
chr1	6564800	6565800	2.004027679569355
chr1	6564900	6565900	1.9312008658249773
chr1	6565000	6566000	2.4433939757228025
chr1	6565100	6566100	2.620714060507152
chr1	6565200	6566200	2.7217052114963765
chr1	6565300	6566300	3.0647121658474266
chr1	6565400	6566400	2.5976912482578496
chr1	6565500	6566500	2.864348343564294
chr1	6565600	6566600	2.574053040247491
chr1	6565700	6566700	2.748200948669107
chr1	6565800	6566800	2.5969579989426435
chr1	6565900	6566900	2.850279494598851
chr1	6566000	6567000	2.1410039853599834
chr1	6566100	6567100	2.232949880573655
chr1	6566200	6567200	1.4416120003896506
chr1	6566300	6567300	1.1972618656861995
chr1	6566400	6567400	1.0043725671412296
chr1	6566500	6567500	0.2351974237332619
chr1	6567500	6568500	1.5107247402251331
chr1	6567600	6568600	1.3484149887456736
chr1	6567700	6568700	1.4308278223396094
chr1	6567800	6568800	1.2504486184117396
chr1	6567900	6568900	1.2918039895754696
chr1	6568000	6569000	1.4762271411828287
chr1	6568100	6569100	1.2316236636310138
chr1	6568500	6569500	2.2715162847527597
chr1	6568600	6569600	2.5700085220743984
chr1	6568700	6569700	2.574096976036125
chr1	6568800	6569800	2.7710864207863595
chr1	6568900	6569900	2.493356526758458
chr1	6569000	6570000	2.3593997446054016
chr1	6569200	6570200	2.1729911177690053
chr1	6569300	6570300	1.7223689764409131
chr1	6569400	6570400	1.6457254427057273
chr1	6570100	6571100	1.5394323943954795
chr1	6570200	6571200	1.7076073955563271
chr1	6570300	6571300	1.7575566713260635
chr1	6570400	6571400	1.7987028565877752
chr1	6570500	6571500	1.3614129386239582
chr1	6571000	6572000	1.2010383366417068
chr1	6571100	6572100	1.38788558616584
chr1	6571200	6572200	0.6998646771008648
chr1	6571300	6572300	1.0272684162926915
chr1	6572300	6573300	1.5740527816812424
chr1	6572400	6573400	1.7463984592878576
chr1	6572500	6573500	2.1702265265443965
chr1	6572600	6573600	2.21687250848412
chr1	6572700	6573700	2.8652910704514305
chr1	6572800	6573800	2.8703267795612515
chr1	6572900	6573900	2.7060732134337337
chr1	6573000	6574000	2.828247217629929
chr1	6573100	6574100	3.2570129504784617
chr1	6573200	6574200	3.3640964003315017
chr1	6573300	6574300	3.8377470709817607
chr1	6573400	6574400	3.75268998661434
chr1	6573500	6574500	3.711186712967816
chr1	6573600	6574600	3.8546644271123283
chr1	6573700	6574700	3.8762100210257935
chr1	6573800	6574800	3.9193728429568018
chr1	6573900	6574900	3.9672244111238366
chr1	6574000	6575000	4.335818526892737
chr1	6574100	6575100	4.9406313575557945
chr1	6574200	6575200	5.0762758449089835
chr1	6574300	6575300	4.666764715494623
chr1	6574400	6575400	5.186931960088593
chr1	6574500	6575500	5.141609769749404
chr1	6574600	6575600	4.793233101104064
chr1	6574700	6575700	4.1305741453858
chr1	6575700	6576700	2.442690406645601
chr1	6575800	6576800	2.244005799625368
chr1	6575900	6576900	2.271211676901148
chr1	6576000	6577000	2.1813076112395513
chr1	6577500	6578500	1.8192846564424665
chr1	6579800	6580800	3.8555825798420646
chr1	6579900	6580900	4.394737976411498
chr1	6580000	6581000	5.188681295560956
chr1	6580100	6581100	4.8382542244799955
chr1	6580200	6581200	4.4713691442267685
chr1	6580300	6581300	3.9175085470293904
chr1	6580400	6581400	3.802075269432189
chr1	6580500	6581500	3.4395468629675614
chr1	6580600	6581600	2.7006380627226205
chr1	6580700	6581700	2.435600850346683
chr1	6580800	6581800	1.7028530855486623
chr1	6580900	6581900	1.3300318005687075
chr1	6581000	6582000	0.3253074237601878
chr1	6581100	6582100	1.1137861973852563
chr1	6581200	6582200	1.5449771294917438
chr1	6581300	6582300	1.9515999263014576
chr1	6581400	6582400	2.661420245965207
chr1	6581500	6582500	2.637305599596814
chr1	6581600	6582600	3.0378581218640703
chr1	6581700	6582700	3.1994108422694136
chr1	6581800	6582800	3.8303075908126534
chr1	6581900	6582900	3.375517497488381
chr1	6582000	6583000	3.504708127470184
chr1	6582100	6583100	2.740296773397472
chr1	6582200	6583200	2.3186069585204083
chr1	6582300	6583300	1.924450866128112
chr1	6582400	6583400	0.9895231443607015
chr1	6583800	6584800	3.7652941449822794
chr1	6583900	6584900	3.6701653136085017
chr1	6584000	6585000	4.539742929079932
chr1	6584100	6585100	4.473116220556974
chr1	6584200	6585200	3.965997734505633
chr1	6584300	6585300	4.282643822518186
chr1	6584400	6585400	3.752552603886615
chr1	6584500	6585500	3.567175770402464
chr1	6584600	6585600	3.198049101788456
chr1	6584700	6585700	2.980422737619026
chr1	6584800	6585800	2.2500227618154587
chr1	6584900	6585900	2.2929327282540326
chr1	6586300	6587300	3.242488728365005
chr1	6586400	6587400	3.4555519002728365
chr1	6586500	6587500	3.802618836191885
chr1	6586600	6587600	4.089220383540118
chr1	6586700	6587700	4.20612842447918
chr1	6586800	6587800	3.600251903512264
chr1	6586900	6587900	3.5283159782020683
chr1	6587000	6588000	2.9536410532947923
chr1	6587100	6588100	3.0345672204358882
chr1	6587200	6588200	2.888643314165832
chr1	6587300	6588300	2.691500099656049
chr1	6587400	6588400	2.5336709448665133
chr1	6587500	6588500	2.1116214941159366
chr1	6587600	6588600	1.3340855725732184
chr1	6587700	6588700	0.611533678702995
chr1	6588600	6589600	1.4533150103287455
chr1	6588700	6589700	1.4612116616312627
chr1	6588800	6589800	1.5458855135593077
chr1	6588900	6589900	1.5144066295604242
chr1	6589000	6590000	1.5065032829528782
chr1	6589100	6590100	0.5824260543559386
chr1	6589200	6590200	0.4189879828081296
chr1	6589300	6590300	0.3729384894774964
chr1	6589400	6590400	0.4431097298331658
chr1	6589500	6590500	0.27226781967343033
chr1	6589600	6590600	-0.0783795562781991
chr1	6589700	6590700	-0.2700488313615509
chr1	6589800	6590800	-0.2214802407828432
chr1	6589900	6590900	-0.045414741766606974
chr1	6590000	6591000	-0.8254624850694671
chr1	6590100	6591100	-0.4878286100072261
chr1	6590200	6591200	-0.565163443221092
chr1	6590300	6591300	-0.243481133709654
chr1	6590400	6591400	-0.409893462621894
chr1	6593900	6594900	1.1773673079877351
chr1	6594000	6595000	1.1326525307123594
chr1	6594100	6595100	0.8958399723392487
chr1	6594200	6595200	1.9297759213926
chr1	6594300	6595300	1.6194284991905468
chr1	6594400	6595400	1.7270006782768152
chr1	6594500	6595500	2.3285223778776816
chr1	6594600	6595600	2.717259789828773
chr1	6594700	6595700	2.4613668934751924
chr1	6594800	6595800	2.4391301390916604
chr1	6594900	6595900	2.6403752731345334
chr1	6595000	6596000	2.4300924820309726
chr1	6595100	6596100	2.689719910231395
chr1	6595200	6596200	1.6929693488367552
chr1	6595300	6596300	2.160812620884589
chr1	6595400	6596400	2.267976757537593
chr1	6595500	6596500	1.478994239731895
chr1	6599200	6600200	0.681006790432862
chr1	6599300	6600300	0.7970595293729367
chr1	6599400	6600400	0.13777896507793794
chr1	6599500	6600500	-0.11371076205394301
chr1	6599600	6600600	-0.27448360697795016
chr1	6599700	6600700	-0.3606168572834076
chr1	6599800	6600800	-0.4458895692750669
chr1	6599900	6600900	-0.17528488967141534
chr1	6600000	6601000	0.06279447635093126
chr1	6604900	6605900	1.944971653176312
chr1	6605000	6606000	2.2988569279254762
chr1	6605100	6606100	2.6674268134151107
chr1	6606700	6607700	-0.33925983550868105
chr1	6606800	6607800	0.2535442394229601
chr1	6606900	6607900	0.1455360056289348
chr1	6607000	6608000	-0.2691882026075211
chr1	6607100	6608100	0.6073708613126955
chr1	6607200	6608200	1.0570884042413171
chr1	6607300	6608300	1.5523496608593703
chr1	6607400	6608400	1.1858647007488483
chr1	6607500	6608500	1.5810649051023498
chr1	6607600	6608600	0.9676870651407092
chr1	6607700	6608700	1.1651329027575268
chr1	6607800	6608800	1.0368982574039087
chr1	6607900	6608900	0.6610674221614623
chr1	6608000	6609000	0.754938663007773
chr1	6610000	6611000	-0.820228548458561
chr1	6610100	6611100	-0.6366899353070101
chr1	6610200	6611200	-0.5632320337799398
chr1	6610300	6611300	-0.4026757105211084
chr1	6610400	6611400	-0.26688086781854875
chr1	6610500	6611500	-0.1486100205464351
chr1	6611500	6612500	-0.7172217690301667
chr1	6611600	6612600	-1.1693656771027376
chr1	6611700	6612700	-1.2126610920781955
chr1	6611800	6612800	-1.025946029512134
chr1	6611900	6612900	-0.7900716684275997
chr1	6612000	6613000	-0.44850310068282945
chr1	6612100	6613100	-0.3898839627864902
chr1	6612200	6613200	-0.19454620352402105
chr1	6612300	6613300	0.5045028310548983
chr1	6612400	6613400	1.0366613690327728
chr1	6612500	6613500	0.8161940384767231
chr1	6612600	6613600	1.069453497175677
chr1	6612700	6613700	1.2755535175842072
chr1	6612800	6613800	0.1055429411232698
chr1	6612900	6613900	0.4715224608418255
chr1	6613000	6614000	0.654599147988219
chr1	6613800	6614800	-0.8455857554623465
chr1	6613900	6614900	-1.948606662377908
chr1	6614000	6615000	-2.486779395857199
chr1	6614100	6615100	-2.81137520668379
chr1	6614200	6615200	-3.303056448818837
chr1	6614300	6615300	-3.734757304214529
chr1	6614400	6615400	-3.6991826813523856
chr1	6614500	6615500	-3.8183320697428913
chr1	6614600	6615600	-2.8305107305683106
chr1	6614700	6615700	-3.0779928614145406
chr1	6614800	6615800	-3.0531410250667386
chr1	6614900	6615900	-2.280487830428396
chr1	6615000	6616000	-2.245385316375815
chr1	6615100	6616100	-1.9543614894817969
chr1	6615200	6616200	-2.2900454505597763
chr1	6615800	6616800	-4.205576949656174
chr1	6615900	6616900	-4.16628119624965
chr1	6616100	6617100	-3.0768118544525938
chr1	6616200	6617200	-3.183405917708684
chr1	6616300	6617300	-3.1526007404670904
chr1	6616400	6617400	-1.7086688047330154
chr1	6616500	6617500	-1.2990266920828497
chr1	6616600	6617600	0.1780596013196892
chr1	6616700	6617700	1.1348167047566091
chr1	6616800	6617800	0.8393829247584094
chr1	6616900	6617900	0.7223410024632989
chr1	6617000	6618000	0.5061393982909896
chr1	6617100	6618100	0.5840770312720459
chr1	6617200	6618200	0.914513972595572
chr1	6617300	6618300	0.8348474515795343
chr1	6617400	6618400	0.7118634710126367
chr1	6617500	6618500	0.8575360955102622
chr1	6617600	6618600	0.04919578165738464
chr1	6618100	6619100	-0.35312678468135617
chr1	6618200	6619200	-0.2416457056120217
chr1	6618300	6619300	0.2272489416018369
chr1	6618400	6619400	-0.03398327940923549
chr1	6618500	6619500	0.3860026015521261
chr1	6618600	6619600	0.4651217816034402
chr1	6618700	6619700	-0.03456390872609115
chr1	6618800	6619800	-0.5679152721523725
chr1	6618900	6619900	0.16445870164353904
chr1	6619000	6620000	0.6985846701502617
chr1	6619100	6620100	1.1983331084660354
chr1	6619200	6620200	1.6191909543728082
chr1	6619300	6620300	2.053757114951213
chr1	6619400	6620400	2.0830478998904165
chr1	6619500	6620500	1.70817875261149
chr1	6619600	6620600	1.6390603784281823
chr1	6619700	6620700	2.6921242482391445
chr1	6619800	6620800	3.2590439300238305
chr1	6619900	6620900	2.2704463604780734
chr1	6620000	6621000	2.4971455693132327
chr1	6620100	6621100	2.417924534680985
chr1	6620200	6621200	2.1829160457022567
chr1	6620300	6621300	0.6817214124954661
chr1	6620400	6621400	1.0121608672411857
chr1	6620500	6621500	2.351979147648501
chr1	6620900	6621900	5.2710788298477
chr1	6621000	6622000	4.80631095851656
chr1	6621100	6622100	4.707235899774791
chr1	6621200	6622200	4.7799205114281245
chr1	6621300	6622300	5.90860061095371
chr1	6622900	6623900	-0.9593437594278524
chr1	6623000	6624000	-0.680439529487175
chr1	6623100	6624100	-1.290556108326557
chr1	6623200	6624200	-1.368418950443389
chr1	6623300	6624300	-0.8876581661500691
chr1	6623400	6624400	-0.721571332449966
chr1	6623500	6624500	-0.6445920182523289
chr1	6623600	6624600	-0.07868420147386804
chr1	6623700	6624700	-0.942483055605342
chr1	6623800	6624800	-1.3156113125078202
chr1	6623900	6624900	-1.1164940825319545
chr1	6624000	6625000	-1.3034037582118472
chr1	6624100	6625100	-0.3531646843502498
chr1	6624200	6625200	-0.24007023787567605
chr1	6624300	6625300	-0.28211234016363845
chr1	6624400	6625400	0.5419750222630276
chr1	6624500	6625500	0.8920000885002163
chr1	6624600	6625600	1.0182334836094509
chr1	6624700	6625700	1.7244462464920751
chr1	6624800	6625800	1.7767257826654763
chr1	6624900	6625900	1.6201720872311565
chr1	6625000	6626000	1.4107073102997871
chr1	6625100	6626100	1.9723739290003204
chr1	6625200	6626200	2.16450650873668
chr1	6625300	6626300	2.565112579475837
chr1	6625400	6626400	1.8729352213270616
chr1	6625500	6626500	1.177244710534871
chr1	6625600	6626600	0.6826421854299919
chr1	6625700	6626700	0.5752099612304546
chr1	6625800	6626800	0.6923169423188666
chr1	6625900	6626900	0.5331348682097163
chr1	6626000	6627000	0.9537835958870938
chr1	6626100	6627100	0.5653135595893574
chr1	6626200	6627200	0.9391379250139962
chr1	6626300	6627300	1.3118671177901178
chr1	6626400	6627400	1.2193628044013698
chr1	6626500	6627500	1.379768239167911
chr1	6626600	6627600	1.8069024830325584
chr1	6626700	6627700	1.7687989929345644
chr1	6626800	6627800	1.5536730649018902
chr1	6626900	6627900	2.0435233618880257
chr1	6627000	6628000	1.9962303200380493
chr1	6627100	6628100	1.9262435293554119
chr1	6627200	6628200	2.311644084603735
chr1	6627300	6628300	2.112379825233333
chr1	6627400	6628400	2.5710959631713846
chr1	6627500	6628500	3.052472280586186
chr1	6627600	6628600	3.2590501326356316
chr1	6627700	6628700	3.424773520543312
chr1	6627800	6628800	3.847208645174667
chr1	6627900	6628900	3.506304834212961
chr1	6628000	6629000	3.3082186734967682
chr1	6628100	6629100	2.8534923725461603
chr1	6629500	6630500	1.0809949251126303
chr1	6629600	6630600	0.9332912030168244
chr1	6629700	6630700	1.1622268520342118
chr1	6629800	6630800	1.362233892994096
chr1	6629900	6630900	0.9381753691118078
chr1	6630000	6631000	0.8494387299288103
chr1	6630100	6631100	0.5918844570377052
chr1	6630200	6631200	0.4822956398368903
chr1	6635100	6636100	1.643272974766583
chr1	6635200	6636200	2.5234603169074847
chr1	6635300	6636300	2.2455350177131663
chr1	6635400	6636400	1.9366643390447376
chr1	6635500	6636500	1.8715754893522032
chr1	6635600	6636600	1.5936766481247402
chr1	6635700	6636700	1.3350142407426495
chr1	6635800	6636800	1.3342962501818372
chr1	6635900	6636900	0.4352037642768098
chr1	6636000	6637000	1.0432853884689566
chr1	6636100	6637100	0.3812031427202041
chr1	6636200	6637200	-0.6095249249491884
chr1	6636300	6637300	0.633472760805371
chr1	6636400	6637400	1.3080583375279755
chr1	6636500	6637500	2.1373404804544363
chr1	6636600	6637600	2.6221141823338847
chr1	6636700	6637700	2.897682130524569
chr1	6636800	6637800	2.8801473814925362
chr1	6636900	6637900	2.750795195229536
chr1	6637000	6638000	3.252084028877567
chr1	6637100	6638100	3.3821253100319515
chr1	6637200	6638200	3.845206560737645
chr1	6637300	6638300	3.7625607998710096
chr1	6637400	6638400	4.0414545843708085
chr1	6637500	6638500	3.2937328068611613
chr1	6637600	6638600	3.658738954783672
chr1	6637700	6638700	3.281040011743156
chr1	6637800	6638800	3.511249768803922
chr1	6637900	6638900	3.743593482417893
chr1	6638000	6639000	3.0284549935486123
chr1	6638100	6639100	2.9084656607739974
chr1	6638200	6639200	2.898685374056332
chr1	6638300	6639300	1.9537637962321333
chr1	6638400	6639400	1.5577178176844833
chr1	6638500	6639500	1.8678056140256318
chr1	6638600	6639600	1.3826624679354331
chr1	6638700	6639700	2.0375979350265574
chr1	6638800	6639800	1.4117932599690437
chr1	6638900	6639900	1.4339703047616623
chr1	6640100	6641100	1.9387242942686995
chr1	6640200	6641200	1.5564295971342783
chr1	6640300	6641300	1.3675213503622028
chr1	6641400	6642400	0.4973028364722202
chr1	6641500	6642500	0.1939638790848016
chr1	6641600	6642600	0.10103086905578497
chr1	6641700	6642700	-0.060164431692015234
chr1	6641800	6642800	0.5455187044657488
chr1	6641900	6642900	1.126329921525603
chr1	6642000	6643000	1.3730613723821894
chr1	6642100	6643100	1.6579558755162749
chr1	6642200	6643200	1.7769885910602432
chr1	6642300	6643300	1.5260285038889911
chr1	6642400	6643400	1.5664394276746512
chr1	6642500	6643500	1.9777767451998896
chr1	6642600	6643600	2.1805089223045457
chr1	6642700	6643700	2.501005173906038
chr1	6642800	6643800	1.9664790378501924
chr1	6642900	6643900	1.0991434180253652
chr1	6643000	6644000	1.3561185673267755
chr1	6643100	6644100	1.2390272779648897
chr1	6643200	6644200	0.8671985193061716
chr1	6643300	6644300	1.4762655608584463
chr1	6643400	6644400	1.4231930611208483
chr1	6643500	6644500	1.1361780967146609
chr1	6643600	6644600	1.3153412767825343
chr1	6643700	6644700	2.206771170625589
chr1	6643800	6644800	2.3139352313040646
chr1	6643900	6644900	2.843215100516516
chr1	6644000	6645000	3.404085856543259
chr1	6644100	6645100	3.8227335817409074
chr1	6644200	6645200	4.7634864399555
chr1	6644300	6645300	4.460903477041565
chr1	6644400	6645400	4.399375124166071
chr1	6644500	6645500	4.645917305215128
chr1	6644600	6645600	4.828116096871629
chr1	6644700	6645700	3.658426095612219
chr1	6644800	6645800	3.9713408235748844
chr1	6644900	6645900	4.3643583121943434
chr1	6645000	6646000	4.117901326853172
chr1	6645100	6646100	3.945171918433138
chr1	6645200	6646200	3.3023198717514326
chr1	6645300	6646300	2.7946516986679737
chr1	6645400	6646400	2.891337764086225
chr1	6645500	6646500	2.5982224423184035
chr1	6645600	6646600	2.4035940485661182
chr1	6645700	6646700	2.434828290649293
chr1	6645800	6646800	2.029395840198892
chr1	6645900	6646900	1.4696981404971388
chr1	6646000	6647000	0.6965135202536993
chr1	6646100	6647100	0.6887806727975412
chr1	6646200	6647200	0.9723022063346992
chr1	6647100	6648100	-0.006056163251104308
chr1	6647200	6648200	0.19038987618742725
chr1	6647300	6648300	0.8531453534317995
chr1	6647400	6648400	1.0155475712503854
chr1	6647500	6648500	0.3275402234677115
chr1	6647600	6648600	0.4633824422121902
chr1	6647700	6648700	0.2521799298460209
chr1	6647800	6648800	0.1815298995344563
chr1	6647900	6648900	0.02042519465021608
chr1	6648000	6649000	0.8836862386608957
chr1	6648100	6649100	0.7143463853783123
chr1	6648200	6649200	0.3416522120578285
chr1	6648300	6649300	0.4065237364927744
chr1	6648400	6649400	0.8113421144692573
chr1	6648500	6649500	1.9851320557321968
chr1	6648600	6649600	2.2888154760169974
chr1	6648700	6649700	2.7217717140619
chr1	6648800	6649800	2.9899275754683985
chr1	6648900	6649900	2.7282315036605898
chr1	6649000	6650000	2.221240691866904
chr1	6649300	6650300	2.0979302489541727
chr1	6649400	6650400	1.8244294272442163
chr1	6649800	6650800	2.0653886373322785
chr1	6649900	6650900	2.0684114678407024
chr1	6650000	6651000	1.8235958388416527
chr1	6650100	6651100	2.232981738799427
chr1	6650200	6651200	2.7215446003817068
chr1	6650300	6651300	2.565949678535854
chr1	6650400	6651400	2.7752758462237663
chr1	6650500	6651500	2.973320475707496
chr1	6650600	6651600	3.0187164050978215
chr1	6650700	6651700	2.7432047338239784
chr1	6650800	6651800	2.243394015426646
chr1	6650900	6651900	1.7526696025373019
chr1	6651000	6652000	2.4863656898688973
chr1	6651100	6652100	2.190139730541774
chr1	6651200	6652200	1.8177718329364123
chr1	6651300	6652300	2.5609571563809563
chr1	6651400	6652400	2.3597357705510422
chr1	6651500	6652500	2.2600272416717835
chr1	6651600	6652600	2.0919388712189537
chr1	6651700	6652700	1.7792358408621336
chr1	6651800	6652800	1.9176591499562121
chr1	6651900	6652900	2.8805993978753306
chr1	6652000	6653000	2.674064487704729
chr1	6652100	6653100	2.877233044833885
chr1	6652200	6653200	3.2278669275050538
chr1	6652300	6653300	3.15720037341269
chr1	6652400	6653400	3.1718881352843886
chr1	6652500	6653500	3.625149454726403
chr1	6652600	6653600	3.8000634815526175
chr1	6652700	6653700	3.9266217959785683
chr1	6652800	6653800	4.402375766535976
chr1	6652900	6653900	4.1580790111052215
chr1	6653000	6654000	4.52703400706433
chr1	6653100	6654100	4.694274085153621
chr1	6653200	6654200	4.667185588543002
chr1	6653300	6654300	4.4076846755316685
chr1	6653400	6654400	4.085086481735108
chr1	6653500	6654500	3.7547067862334136
chr1	6653600	6654600	3.747044867597308
chr1	6653700	6654700	4.057659785749777
chr1	6653800	6654800	3.7811724640117537
chr1	6653900	6654900	3.5535778285783417
chr1	6654000	6655000	3.2317451677057454
chr1	6654100	6655100	3.0417100544117384
chr1	6654200	6655200	2.8548726914301
chr1	6654300	6655300	2.665633666386685
chr1	6654400	6655400	2.672953655046816
chr1	6654500	6655500	2.411527086160401
chr1	6654600	6655600	2.460792488574884
chr1	6654700	6655700	2.3368995330132565
chr1	6654800	6655800	2.2605800721080054
chr1	6654900	6655900	2.415720124986826
chr1	6655000	6656000	2.2088428880301154
chr1	6656800	6657800	2.9529550808220177
chr1	6656900	6657900	3.329472265916906
chr1	6657000	6658000	3.259531325503491
chr1	6657100	6658100	2.8952641680130298
chr1	6657200	6658200	3.2854349553466418
chr1	6658000	6659000	2.009859510356764
chr1	6658100	6659100	2.005994367738096
chr1	6658200	6659200	1.8955992977979108
chr1	6658300	6659300	1.85014712191654
chr1	6658400	6659400	2.2778480198648583
chr1	6658500	6659500	1.6455757787297418
chr1	6658600	6659600	0.7008344630965399
chr1	6658700	6659700	0.7793343811940058
chr1	6658800	6659800	1.032743798696575
chr1	6658900	6659900	1.4685562935822505
chr1	6660200	6661200	0.4674041770305241
chr1	6660300	6661300	0.3440333572562985
chr1	6660400	6661400	0.9667241633057256
chr1	6660500	6661500	1.9761593704745424
chr1	6660600	6661600	2.308956827189567
chr1	6660700	6661700	2.602077310541397
chr1	6660800	6661800	2.6183211039531886
chr1	6660900	6661900	2.8932593149471484
chr1	6661000	6662000	2.793069675905405
chr1	6661100	6662100	2.678915892302533
chr1	6661600	6662600	1.1680909987499517
chr1	6661900	6662900	0.8162790148577871
chr1	6662000	6663000	1.206454512792926
chr1	6662100	6663100	1.5398277007499916
chr1	6662200	6663200	1.5165315677741693
chr1	6662300	6663300	1.5542473939743475
chr1	6662400	6663400	1.5733552548138003
chr1	6662500	6663500	1.90723710088475
chr1	6662600	6663600	1.7874662580917633
chr1	6662700	6663700	2.248738040021009
chr1	6662800	6663800	1.9975467560206928
chr1	6662900	6663900	1.912020096283545
chr1	6663000	6664000	1.6332737353824671
chr1	6663100	6664100	1.4859142234841296
chr1	6663200	6664200	1.751355064598135
chr1	6663300	6664300	1.6541077249954377
chr1	6663400	6664400	1.7656154532961712
chr1	6663500	6664500	1.6528208295265867
chr1	6663600	6664600	2.4557805611677392
chr1	6663700	6664700	2.0784745153447046
chr1	6663800	6664800	1.9383979105771616
chr1	6663900	6664900	2.2988750777743645
chr1	6664000	6665000	2.399792742861322
chr1	6664100	6665100	2.240667082966157
chr1	6664200	6665200	1.9523621189387328
chr1	6664300	6665300	1.7340651485526486
chr1	6664400	6665400	2.1446754690066228
chr1	6664500	6665500	2.5511342527016496
chr1	6664600	6665600	2.0986988936591824
chr1	6664700	6665700	2.097796937445032
chr1	6664800	6665800	2.215428218242624
chr1	6664900	6665900	1.7479612866273544
chr1	6665000	6666000	1.535904935794458
chr1	6665100	6666100	2.191014535872081
chr1	6665200	6666200	2.2460374949541646
chr1	6665300	6666300	2.6952952504079284
chr1	6665400	6666400	2.3804819455939605
chr1	6666500	6667500	3.4282228767497522
chr1	6666600	6667600	3.832708766646149
chr1	6666700	6667700	3.3609813909667907
chr1	6666800	6667800	3.5375029388153063
chr1	6666900	6667900	3.0483258145931096
chr1	6667000	6668000	2.6142022230146043
chr1	6667100	6668100	2.558491890609253
chr1	6667200	6668200	1.7898445252290511
chr1	6667300	6668300	1.9057299310897533
chr1	6667400	6668400	2.1133613538282456
chr1	6667500	6668500	1.9649347988592747
chr1	6667600	6668600	1.4712820748230937
chr1	6667700	6668700	1.6418102456545116
chr1	6667800	6668800	0.7058621195389596
chr1	6667900	6668900	1.4899026479394355
chr1	6668000	6669000	2.092900126969071
chr1	6668100	6669100	1.5663860209306926
chr1	6668200	6669200	1.6124387940349658
chr1	6668300	6669300	1.5210912139725363
chr1	6669100	6670100	1.993783255337759
chr1	6669200	6670200	2.481809568756083
chr1	6669300	6670300	2.6658362233243467
chr1	6669400	6670400	2.8571430646671137
chr1	6669500	6670500	3.167616893661937
chr1	6669600	6670600	3.727074498930924
chr1	6669700	6670700	3.47297643264792
chr1	6669800	6670800	3.7829360437878328
chr1	6669900	6670900	3.198160551562232
chr1	6670000	6671000	2.6214939175947527
chr1	6670100	6671100	2.99810621713158
chr1	6670200	6671200	2.3737995928881936
chr1	6670300	6671300	2.1840700163871984
chr1	6670400	6671400	2.1368681688157447
chr1	6670500	6671500	1.259421498677446
chr1	6671800	6672800	2.1388333575322642
chr1	6671900	6672900	2.3989152659273003
chr1	6672000	6673000	2.2270573867684202
chr1	6672100	6673100	2.275069082219017
chr1	6673200	6674200	2.260480059647092
chr1	6673300	6674300	1.978465474942458
chr1	6673400	6674400	2.2647667341497097
chr1	6673500	6674500	2.2773057540236614
chr1	6673600	6674600	2.4997721371453947
chr1	6673700	6674700	2.742027175183316
chr1	6673800	6674800	2.5312629049925546
chr1	6673900	6674900	2.141277105009609
chr1	6674000	6675000	1.4564161031246512
chr1	6674100	6675100	1.2036844394378765
chr1	6674200	6675200	1.1548938887534417
chr1	6674300	6675300	1.816695753466527
chr1	6674400	6675400	1.5691211894620083
chr1	6674800	6675800	3.1598121193164523
chr1	6675300	6676300	3.4643656959882634
chr1	6675400	6676400	3.0987602145210564
chr1	6675500	6676500	1.9722625501018216
chr1	6675600	6676600	1.0445681919808192
chr1	6675700	6676700	1.0154128902793689
chr1	6675800	6676800	0.5308731128085964
chr1	6675900	6676900	0.2399680869144661
chr1	6676000	6677000	0.4828328535075383
chr1	6676100	6677100	0.1764405143236488
chr1	6677200	6678200	0.4237859185340544
chr1	6677300	6678300	0.6871578388933004
chr1	6677400	6678400	1.5677559691805123
chr1	6677500	6678500	1.8525024210207843
chr1	6677600	6678600	1.5224431534313234
chr1	6677700	6678700	0.8767973346786753
chr1	6677800	6678800	1.6985503524824428
chr1	6677900	6678900	1.6366555445203952
chr1	6678000	6679000	1.5853901688902547
chr1	6678100	6679100	1.1621356009189188
chr1	6678200	6679200	1.866105166763887
chr1	6678300	6679300	2.5386896283610176
chr1	6678400	6679400	2.101071406287661
chr1	6678500	6679500	1.6745092294668118
chr1	6678600	6679600	1.6749462043059538
chr1	6678700	6679700	1.7470844039505915
chr1	6678800	6679800	1.4572029684720684
chr1	6678900	6679900	1.8128474173040048
chr1	6679000	6680000	1.987655493605569
chr1	6679100	6680100	2.1555789901434386
chr1	6679200	6680200	1.7318596361071614
chr1	6679300	6680300	1.5213267308484864
chr1	6679400	6680400	1.921531495234284
chr1	6679500	6680500	2.4198029422009046
chr1	6679600	6680600	2.6090921503220286
chr1	6679700	6680700	2.747205641243837
chr1	6679800	6680800	3.061445948953649
chr1	6679900	6680900	3.2742155578271506
chr1	6680000	6681000	4.020673260119556
chr1	6680100	6681100	4.553392702747519
chr1	6680200	6681200	4.918238203932718
chr1	6680300	6681300	3.9279383506732017
chr1	6680400	6681400	3.2671617524432146
chr1	6680500	6681500	3.1509436693789463
chr1	6680600	6681600	2.921453476964152
chr1	6680700	6681700	3.0011384749711887
chr1	6680800	6681800	2.2328372365418074
chr1	6680900	6681900	2.057384655947703
chr1	6681000	6682000	1.3866793953441747
chr1	6681100	6682100	0.9605701858429944
chr1	6682200	6683200	2.169797926470681
chr1	6682300	6683300	3.009790278920521
chr1	6682400	6683400	3.433017952386832
chr1	6682500	6683500	3.0150920173366433
chr1	6682600	6683600	2.299693868174102
chr1	6682700	6683700	2.245514881046863
chr1	6682800	6683800	2.3459577553397586
chr1	6682900	6683900	2.707608594470297
chr1	6683000	6684000	2.858566901262288
chr1	6683100	6684100	3.057216972325115
chr1	6683200	6684200	2.8542986804695416
chr1	6683300	6684300	2.801982547499876
chr1	6683400	6684400	3.045126126811513
chr1	6684100	6685100	4.159417829326132
chr1	6684200	6685200	3.61880600184211
chr1	6684300	6685300	2.9591188644129516
chr1	6684400	6685400	3.090148656632223
chr1	6684500	6685500	3.196150780919638
chr1	6684600	6685600	2.8932117387949865
chr1	6684700	6685700	2.7919101583939945
chr1	6684800	6685800	2.387387380909765
chr1	6684900	6685900	2.5364286005305923
chr1	6685000	6686000	2.026029466998115
chr1	6685100	6686100	1.6966226973762064
chr1	6685200	6686200	2.3572690238635543
chr1	6685300	6686300	2.990620536697203
chr1	6685400	6686400	1.5338763255956775
chr1	6685500	6686500	1.4952971146958285
chr1	6685600	6686600	1.4760976063541025
chr1	6685700	6686700	1.6531357656996162
chr1	6685800	6686800	1.0598646096341886
chr1	6685900	6686900	1.0117293556924971
chr1	6686000	6687000	0.5744697445475243
chr1	6686100	6687100	0.7414360466410542
chr1	6686200	6687200	0.4093888676497268
chr1	6686300	6687300	0.41728006293875664
chr1	6687400	6688400	1.4678847541611122
chr1	6687500	6688500	1.5757491363447302
chr1	6687600	6688600	1.2437219159242412
chr1	6687700	6688700	1.2986405749412342
chr1	6687800	6688800	1.6987061681581737
chr1	6687900	6688900	1.7546188232419997
chr1	6688000	6689000	1.724887630300602
chr1	6688100	6689100	1.0787018666180803
chr1	6688200	6689200	1.4512554268561741
chr1	6688300	6689300	1.8076340599240648
chr1	6688400	6689400	2.2321960461998223
chr1	6688500	6689500	2.418757149771831
chr1	6688600	6689600	2.4875834138580224
chr1	6688700	6689700	2.5726025657327933
chr1	6688800	6689800	2.5860127134300126
chr1	6688900	6689900	2.5401613911710625
chr1	6689000	6690000	2.427694344125234
chr1	6689100	6690100	3.0420713681792964
chr1	6689200	6690200	2.6141289274159054
chr1	6689300	6690300	2.2743672037743017
chr1	6689400	6690400	1.7382110853592945
chr1	6689500	6690500	1.5592079693606538
chr1	6689600	6690600	1.9439602115516248
chr1	6689700	6690700	0.7216778273894631
chr1	6689800	6690800	0.3098808569741496
chr1	6689900	6690900	0.4998544595831864
chr1	6690000	6691000	0.48200126671448024
chr1	6690100	6691100	0.35797229288540305
chr1	6690200	6691200	0.5757063412704059
chr1	6691200	6692200	2.4403165273863108
chr1	6691300	6692300	2.8010794983711595
chr1	6691400	6692400	2.610137165291244
chr1	6691500	6692500	2.6123074994146784
chr1	6691600	6692600	2.5791091458879274
chr1	6695700	6696700	-0.654665955339248
chr1	6695800	6696800	0.0321387198495611
chr1	6695900	6696900	0.4376047263828049
chr1	6696000	6697000	0.9729171489225834
chr1	6696100	6697100	0.90285889297526
chr1	6696200	6697200	0.7099810874825795
chr1	6696300	6697300	0.613852681399766
chr1	6696400	6697400	0.700835664164264
chr1	6696500	6697500	0.3728910183385937
chr1	6696600	6697600	1.7143351659613135
chr1	6696700	6697700	2.0117293320444625
chr1	6696800	6697800	1.5409898517529423
chr1	6696900	6697900	1.5759480715416274
chr1	6697000	6698000	1.6427005582137342
chr1	6697100	6698100	1.8612455860511967
chr1	6697200	6698200	1.5309376236814767
chr1	6697300	6698300	1.7188918259079216
chr1	6697400	6698400	2.127279738151247
chr1	6698300	6699300	1.7803020471093272
chr1	6698400	6699400	1.6984537185391122
chr1	6698500	6699500	2.235087860990291
chr1	6698600	6699600	1.6329996403451734
chr1	6698700	6699700	1.4310119116654934
chr1	6698800	6699800	1.4972985432594073
chr1	6698900	6699900	0.8891241593658921
chr1	6699000	6700000	0.5608352823002987
chr1	6699100	6700100	0.7455268811149082
chr1	6699200	6700200	0.7215863987961249
chr1	6699300	6700300	-0.09913416921696913
chr1	6699400	6700400	-0.4760903651514446
chr1	6699500	6700500	-0.6206226748353986
chr1	6699600	6700600	-0.1785343089261643
chr1	6699700	6700700	-0.5607617084653205
chr1	6699800	6700800	-0.7743923089658359
chr1	6699900	6700900	-0.15966519009021446
chr1	6700000	6701000	-0.11630311769072992
chr1	6700100	6701100	-1.2739979050462602
chr1	6700200	6701200	-0.9818798890327152
chr1	6700300	6701300	-0.8700916247890697
chr1	6700400	6701400	-0.4934274143358193
chr1	6700500	6701500	-0.4257616959255192
chr1	6700600	6701600	-0.02543170743355613
chr1	6700700	6701700	0.7322214024219424
chr1	6700800	6701800	1.0565973663949648
chr1	6700900	6701900	0.6931167720541708
chr1	6702000	6703000	-0.178669862466959
chr1	6702100	6703100	-0.2936281393073808
chr1	6702200	6703200	-0.4814393221443808
chr1	6702300	6703300	-0.15413206075565605
chr1	6702400	6703400	0.2302140143606977
chr1	6702500	6703500	0.3173047850960785
chr1	6702600	6703600	0.746167993266065
chr1	6704000	6705000	2.144102847236976
chr1	6704100	6705100	1.7725494693151518
chr1	6704200	6705200	1.1001728540852342
chr1	6704300	6705300	0.7314137674881589
chr1	6704400	6705400	-0.27736354524295553
chr1	6704500	6705500	-0.3355717784532893
chr1	6704700	6705700	1.0664965315549502
chr1	6704800	6705800	1.5682373229557984
chr1	6704900	6705900	1.3646360424500674
chr1	6705000	6706000	1.4102075700240007
chr1	6705100	6706100	1.011914833555356
chr1	6705300	6706300	1.1764473409702696
chr1	6706200	6707200	1.4044050058758075
chr1	6706300	6707300	1.3576235734262831
chr1	6706400	6707400	1.1670988543042986
chr1	6706500	6707500	1.4947022193688584
chr1	6706600	6707600	1.417186086554986
chr1	6706700	6707700	1.122488467456242
chr1	6706800	6707800	1.4516400262638678
chr1	6706900	6707900	1.003815123533195
chr1	6707000	6708000	0.9413244752714144
chr1	6707100	6708100	0.6929299890437126
chr1	6707200	6708200	0.8628148096922146
chr1	6707300	6708300	1.2393153550135212
chr1	6707400	6708400	1.298030998717289
chr1	6707500	6708500	1.0299402852412214
chr1	6707600	6708600	1.0970698154678156
chr1	6707700	6708700	0.8376462900336394
chr1	6707800	6708800	0.7182062826511039
chr1	6707900	6708900	1.2351129348976404
chr1	6708600	6709600	2.4417349268878894
chr1	6708700	6709700	2.5291312833451487
chr1	6710600	6711600	-1.6011198788866288
chr1	6710700	6711700	-0.8617659178967503
chr1	6710800	6711800	-0.6171871200012925
chr1	6710900	6711900	-0.30539868169104306
chr1	6711000	6712000	0.005386773361083042
chr1	6711100	6712100	-0.16171500843466727
chr1	6711200	6712200	0.6280977973491991
chr1	6711300	6712300	1.5708630767997165
chr1	6711400	6712400	1.74996887483486
chr1	6711500	6712500	2.0088712346820516
chr1	6711600	6712600	2.2641047977282165
chr1	6711700	6712700	1.841773859217413
chr1	6711800	6712800	1.6088400859740724
chr1	6711900	6712900	1.92020727222402
chr1	6712000	6713000	1.821641555664954
chr1	6712100	6713100	1.0443054624395431
chr1	6712200	6713200	0.8017333724602471
chr1	6713300	6714300	1.1698421855424876
chr1	6713400	6714400	0.5474090378277077
chr1	6713500	6714500	1.4158196506625724
chr1	6713600	6714600	1.3019013469202447
chr1	6713700	6714700	0.9854781230285102
chr1	6713800	6714800	0.8125269283752784
chr1	6713900	6714900	0.7570810902500731
chr1	6714000	6715000	0.8435260204868881
chr1	6714100	6715100	0.4494881550968319
chr1	6715600	6716600	0.503546799624785
chr1	6715700	6716700	0.3567799205977033
chr1	6715800	6716800	0.18359442837184545
chr1	6715900	6716900	-0.2658824603685572
chr1	6716000	6717000	-0.1949620691328627
chr1	6716100	6717100	-0.18913025461958585
chr1	6716200	6717200	0.09557523886764327
chr1	6716300	6717300	-0.009577201914219657
chr1	6716400	6717400	-0.2104733534392645
chr1	6716500	6717500	-0.0941903254522532
chr1	6716600	6717600	0.10152120959501454
chr1	6716700	6717700	0.06378435131297698
chr1	6716800	6717800	0.4993829939320075
chr1	6716900	6717900	1.0191581556414515
chr1	6717000	6718000	1.4478975431120287
chr1	6717100	6718100	1.5754843728758916
chr1	6717200	6718200	1.7600259016992954
chr1	6717300	6718300	1.792842472691773
chr1	6717400	6718400	1.4677763089384677
chr1	6717500	6718500	1.4337879938676503
chr1	6717600	6718600	1.2914670572168825
chr1	6717700	6718700	1.1482980177008006
chr1	6717800	6718800	0.775812639641629
chr1	6717900	6718900	0.8149992385844798
chr1	6718000	6719000	0.7982929180378101
chr1	6718100	6719100	1.1747077078605763
chr1	6718200	6719200	0.7058143178463703
chr1	6718300	6719300	0.8060268420175548
chr1	6718400	6719400	0.8114891982961763
chr1	6718500	6719500	0.8366154733033565
chr1	6718600	6719600	0.9142264986070681
chr1	6720600	6721600	0.3385886075997542
chr1	6720700	6721700	0.4045279024513541
chr1	6720800	6721800	0.9064595857072578
chr1	6720900	6721900	1.1805473048892634
chr1	6721000	6722000	0.9302353681903051
chr1	6721100	6722100	0.5141142458074976
chr1	6721200	6722200	0.6975202801289515
chr1	6721300	6722300	0.8441590280798676
chr1	6721400	6722400	0.6923268424366251
chr1	6721500	6722500	0.9034783679251784
chr1	6721600	6722600	0.9620848971876816
chr1	6721700	6722700	0.9757270490577578
chr1	6721800	6722800	0.5953352277101609
chr1	6721900	6722900	0.4745650842997247
chr1	6722000	6723000	0.8791319397433015
chr1	6723100	6724100	1.598983235613477
chr1	6723200	6724200	1.2839193144647645
chr1	6723300	6724300	0.9367844533897518
chr1	6723400	6724400	1.036801226579207
chr1	6723500	6724500	0.9284351501014552
chr1	6723600	6724600	0.4701747910878027
chr1	6723700	6724700	0.7718734102087055
chr1	6723800	6724800	1.0430817196640438
chr1	6723900	6724900	0.6826658628779051
chr1	6724000	6725000	0.29903652907949857
chr1	6724100	6725100	0.8298020942560146
chr1	6724200	6725200	0.8447359144708481
chr1	6724300	6725300	1.2156987398991306
chr1	6724400	6725400	1.212616380769511
chr1	6724500	6725500	1.0128011561464267
chr1	6724600	6725600	1.0526191050643945
chr1	6724700	6725700	1.1368393594056965
chr1	6724800	6725800	0.7323630162531624
chr1	6724900	6725900	0.5135073563798161
chr1	6725000	6726000	1.1960378349488783
chr1	6725100	6726100	1.7646917165607845
chr1	6725200	6726200	2.536683259216256
chr1	6725300	6726300	2.2519116668312567
chr1	6725400	6726400	2.8270640461584646
chr1	6725500	6726500	2.8650049009746383
chr1	6725600	6726600	3.298690156098772
chr1	6725700	6726700	3.639168675426746
chr1	6725800	6726800	3.4968569076032567
chr1	6725900	6726900	3.5670734190548368
chr1	6728600	6729600	3.9134379926870686
chr1	6728700	6729700	4.1346940841963065
chr1	6728800	6729800	3.823449487609167
chr1	6728900	6729900	3.088844206497299
chr1	6729000	6730000	2.755399094255951
chr1	6729100	6730100	2.252838169855872
chr1	6729200	6730200	2.1070320289656004
chr1	6729300	6730300	2.139697663938208
chr1	6729400	6730400	1.652693323015714
chr1	6729500	6730500	1.3323618437039726
chr1	6729600	6730600	0.8371584920246322
chr1	6729700	6730700	0.7396307366337773
chr1	6729800	6730800	0.8064552606193139
chr1	6729900	6730900	0.7497304487987173
chr1	6730000	6731000	0.8753787873772537
chr1	6730100	6731100	1.4264123284747592
chr1	6730200	6731200	1.9142011538214223
chr1	6730300	6731300	2.2340933113656725
chr1	6730400	6731400	2.8470843559832715
chr1	6730500	6731500	2.5683478566687
chr1	6730600	6731600	2.528768264636376
chr1	6730700	6731700	1.8925853157298185
chr1	6730800	6731800	2.4687839282131603
chr1	6730900	6731900	3.0721228767575197
chr1	6731000	6732000	2.9030258704522045
chr1	6731100	6732100	2.174574192268429
chr1	6731200	6732200	2.314146713222479
chr1	6731300	6732300	1.8366062763840567
chr1	6731400	6732400	0.8508308301453832
chr1	6731500	6732500	1.1980460658877718
chr1	6731600	6732600	1.8203167788366408
chr1	6731700	6732700	2.0381509466650884
chr1	6731800	6732800	1.6124475204647326
chr1	6731900	6732900	1.1883515066157242
chr1	6732000	6733000	1.1342532510998282
chr1	6732100	6733100	1.4206244375424948
chr1	6732200	6733200	0.869439848424939
chr1	6732300	6733300	0.6827648904649926
chr1	6732400	6733400	0.7751246625173077
chr1	6732500	6733500	0.5592074743790836
chr1	6733700	6734700	2.0630776283362846
chr1	6733800	6734800	1.8176955534052224
chr1	6733900	6734900	1.5237744718078092
chr1	6734000	6735000	1.6150420662517315
chr1	6734100	6735100	1.3819439168406729
chr1	6734200	6735200	0.85762883017334
chr1	6734300	6735300	0.7809683102876676
chr1	6734400	6735400	0.7227851530527462
chr1	6734500	6735500	0.6384290963444972
chr1	6734600	6735600	0.2252334017195581
chr1	6736700	6737700	1.2868206036530807
chr1	6736800	6737800	1.5460111385033222
chr1	6736900	6737900	1.3796692495177794
chr1	6737000	6738000	2.2064140226861264
chr1	6737100	6738100	2.050666154539551
chr1	6737200	6738200	2.4759419459858005
chr1	6737300	6738300	2.2626008874070482
chr1	6737400	6738400	0.9899637125243824
chr1	6737500	6738500	0.6494440099411468
chr1	6737600	6738600	0.7468359635590264
chr1	6737700	6738700	1.907396109960998
chr1	6737800	6738800	1.6908733500573527
chr1	6737900	6738900	1.887666128319095
chr1	6738000	6739000	1.0537519855955992
chr1	6738100	6739100	1.4818252047359637
chr1	6738200	6739200	1.7234453735097388
chr1	6738300	6739300	2.168509766946212
chr1	6738400	6739400	3.122933307413003
chr1	6738500	6739500	3.3135984412943364
chr1	6738600	6739600	3.490441775047217
chr1	6738700	6739700	2.71532177874569
chr1	6738800	6739800	3.0330928417881475
chr1	6738900	6739900	2.909244483042035
chr1	6739000	6740000	3.6958516808606117
chr1	6739100	6740100	3.620838694383125
chr1	6739200	6740200	3.4323644861343885
chr1	6739300	6740300	3.508550881239949
chr1	6739400	6740400	3.1824931134958034
chr1	6739600	6740600	2.4518023664399
chr1	6740100	6741100	1.6601078091293584
chr1	6740200	6741200	1.1435129374126365
chr1	6740300	6741300	0.4383602160351268
chr1	6740400	6741400	0.5411320089904884
chr1	6740500	6741500	0.8773078927772332
chr1	6740600	6741600	0.9549076262388534
chr1	6740700	6741700	0.2942239438839551
chr1	6740800	6741800	0.0068002432691669
chr1	6740900	6741900	0.4612046197274556
chr1	6741000	6742000	0.5372314128955773
chr1	6741100	6742100	0.6204931644055608
chr1	6741200	6742200	0.7906850877277669
chr1	6741300	6742300	0.9775862594876064
chr1	6741400	6742400	0.9710141375047268
chr1	6742800	6743800	-0.7723362460772761
chr1	6742900	6743900	0.3222847214196521
chr1	6743000	6744000	0.6247747045853463
chr1	6743100	6744100	0.6651520994787351
chr1	6743200	6744200	0.6757129001645192
chr1	6744600	6745600	2.3436973338388896
chr1	6744700	6745700	2.550462157337132
chr1	6744800	6745800	3.3379929822715697
chr1	6744900	6745900	3.4452157911725783
chr1	6745000	6746000	3.6108866761495353
chr1	6745100	6746100	3.85923384629225
chr1	6745200	6746200	3.639598538210276
chr1	6745300	6746300	4.2643721892264095
chr1	6745400	6746400	3.7980710498637746
chr1	6745500	6746500	3.171541358397357
chr1	6745600	6746600	2.90441594284432
chr1	6745700	6746700	3.0240913999286207
chr1	6747000	6748000	1.3196813930120046
chr1	6747100	6748100	1.5771165444490436
chr1	6747200	6748200	1.7031296575072172
chr1	6747300	6748300	1.1144648713007872
chr1	6747400	6748400	0.6577507476192417
chr1	6747500	6748500	0.4216370183667262
chr1	6747600	6748600	0.4590063270491692
chr1	6747700	6748700	0.3213408663811317
chr1	6747800	6748800	1.3916741798868766
chr1	6747900	6748900	0.7728465827941491
chr1	6748000	6749000	1.0361388646040839
chr1	6748100	6749100	0.9811817887852607
chr1	6748200	6749200	0.942503140144957
chr1	6748300	6749300	1.8557019112612256
chr1	6748400	6749400	2.0490164471351293
chr1	6748500	6749500	2.6175541784227367
chr1	6748600	6749600	2.9132161881219427
chr1	6749600	6750600	0.8695354024345471
chr1	6749700	6750700	1.187092350332352
chr1	6749800	6750800	1.1149030371162407
chr1	6749900	6750900	0.4920468645497884
chr1	6750900	6751900	3.1012115557006474
chr1	6751000	6752000	3.211625179337437
chr1	6751100	6752100	3.223776148697062
chr1	6751200	6752200	2.743875671315868
chr1	6751300	6752300	2.612448277016038
chr1	6751400	6752400	2.6600066857013642
chr1	6751500	6752500	2.153496756584288
chr1	6751600	6752600	1.9195328906976523
chr1	6751700	6752700	2.6821879532299016
chr1	6751800	6752800	2.6951548840329123
chr1	6751900	6752900	2.29392989110814
chr1	6752000	6753000	2.6197867255954734
chr1	6752100	6753100	3.205254366905326
chr1	6752200	6753200	3.351536012988116
chr1	6752300	6753300	3.7474749316358147
chr1	6752400	6753400	3.7748865242754817
chr1	6752500	6753500	3.1088344077194825
chr1	6752600	6753600	2.8637902723657014
chr1	6752700	6753700	2.2909898106659146
chr1	6752800	6753800	1.9953873078059667
chr1	6752900	6753900	2.3038161224298683
chr1	6753000	6754000	1.5994996966550974
chr1	6753100	6754100	0.7343401089505323
chr1	6753200	6754200	0.29562560439000835
chr1	6753300	6754300	-0.09616870863080004
chr1	6753400	6754400	-1.0541154085688118
chr1	6753500	6754500	-0.2716001407304027
chr1	6753600	6754600	-0.7533865467672836
chr1	6753700	6754700	-0.5302519934443509
chr1	6753800	6754800	-0.6421391410606583
chr1	6753900	6754900	-0.9759177811363896
chr1	6754000	6755000	-0.7819036221492979
chr1	6754100	6755100	-0.8476253102652987
chr1	6754200	6755200	-0.5032786014654909
chr1	6755600	6756600	0.8360857754899124
chr1	6755700	6756700	0.9076968391093938
chr1	6755800	6756800	0.7027010849439487
chr1	6755900	6756900	0.9249577960896777
chr1	6756000	6757000	1.485191351674652
chr1	6756100	6757100	1.6364794408342958
chr1	6756200	6757200	1.6659124069928868
chr1	6756300	6757300	2.3610271787120007
chr1	6757600	6758600	1.6608970014697322
chr1	6758000	6759000	1.7457769320911252
chr1	6758100	6759100	1.8171858788486719
chr1	6758200	6759200	1.6447536512085783
chr1	6758300	6759300	2.1361228944357658
chr1	6758400	6759400	1.9519323013540408
chr1	6762900	6763900	-0.3614811855485247
chr1	6763000	6764000	-0.6518900058752454
chr1	6763100	6764100	0.2212497908702148
chr1	6763200	6764200	0.8177132212553342
chr1	6763300	6764300	1.0983971014356215
chr1	6763400	6764400	1.3254884564065508
chr1	6763500	6764500	1.6090192979991371
chr1	6763600	6764600	2.3105874908887625
chr1	6763700	6764700	2.3785284861820566
chr1	6763800	6764800	2.6917562593921294
chr1	6763900	6764900	3.3281356231975274
chr1	6764000	6765000	3.2735650306536717
chr1	6764100	6765100	3.385741404555123
chr1	6764200	6765200	2.6917748516370685
chr1	6764300	6765300	2.847789066939133
chr1	6764400	6765400	2.581301536732858
chr1	6764500	6765500	2.7494004335809237
chr1	6764600	6765600	2.056450138011903
chr1	6764700	6765700	1.9216964354104071
chr1	6764800	6765800	1.561968196465617
chr1	6764900	6765900	1.844496177159403
chr1	6765000	6766000	1.3995573131686287
chr1	6765100	6766100	1.3687164979559077
chr1	6765200	6766200	2.453073382970256
chr1	6765300	6766300	2.179801181173195
chr1	6765400	6766400	2.7269103009872024
chr1	6765500	6766500	2.544667979287968
chr1	6765600	6766600	2.567078748514026
chr1	6765700	6766700	2.4418502194646696
chr1	6765800	6766800	3.435426554011609
chr1	6765900	6766900	1.8255601463475617
chr1	6768000	6769000	0.8851623179851181
chr1	6768100	6769100	1.2840101554480208
chr1	6768200	6769200	1.394242711014744
chr1	6768300	6769300	1.9216598841298973
chr1	6768400	6769400	2.0747833015614114
chr1	6768500	6769500	1.8452940552700896
chr1	6768600	6769600	2.6427129547736117
chr1	6768700	6769700	3.074860573458188
chr1	6768800	6769800	2.743061784188164
chr1	6768900	6769900	2.7667607874117683
chr1	6769000	6770000	2.345985237281638
chr1	6770200	6771200	1.807007177996124
chr1	6770300	6771300	1.9319793942462504
chr1	6770400	6771400	2.603029193649442
chr1	6770500	6771500	3.2527552722978865
chr1	6770600	6771600	3.050445843233826
chr1	6770700	6771700	2.6162857468479346
chr1	6770800	6771800	2.496472729963752
chr1	6770900	6771900	2.205339792612332
chr1	6771000	6772000	2.4417327288152735
chr1	6771100	6772100	2.6080537099273875
chr1	6771200	6772200	2.3867340524963456
chr1	6771300	6772300	2.195899092768576
chr1	6771400	6772400	2.038928468717971
chr1	6771500	6772500	1.985133107829192
chr1	6771600	6772600	2.223278089948
chr1	6771700	6772700	2.8491918479234104
chr1	6771800	6772800	3.0262344419079894
chr1	6771900	6772900	3.0410006458136585
chr1	6772000	6773000	3.3014049546051205
chr1	6772100	6773100	2.6436000229455083
chr1	6772200	6773200	2.9408815264982784
chr1	6772300	6773300	3.274364023592483
chr1	6772400	6773400	3.1068911631414435
chr1	6772500	6773500	3.0870226232443314
chr1	6773300	6774300	3.0649220670984816
chr1	6773400	6774400	3.1343674447329755
chr1	6773500	6774500	2.5939906491202587
chr1	6773600	6774600	2.4954560734697364
chr1	6773700	6774700	2.855695604922938
chr1	6773800	6774800	2.1689766254637224
chr1	6773900	6774900	1.5624510235480185
chr1	6774000	6775000	1.0530441766908296
chr1	6774100	6775100	0.7709442059107853
chr1	6774200	6775200	0.12340944702901252
chr1	6775700	6776700	0.5764475906197607
chr1	6775800	6776800	0.6853730596684444
chr1	6775900	6776900	1.6366854261677164
chr1	6776000	6777000	1.386758477170038
chr1	6776100	6777100	1.8163500666895271
chr1	6776200	6777200	0.62803618142886
chr1	6776300	6777300	0.9958369983495401
chr1	6776400	6777400	1.7554120417066372
chr1	6776500	6777500	2.023116764513168
chr1	6776600	6777600	2.2714708413730333
chr1	6776700	6777700	2.389296971022464
chr1	6776800	6777800	2.3516182118284745
chr1	6776900	6777900	2.3148965105541284
chr1	6777000	6778000	2.169583304261041
chr1	6777100	6778100	1.8067839513282435
chr1	6777200	6778200	2.5842937694716497
chr1	6777300	6778300	1.8762798986044251
chr1	6777400	6778400	0.4001631888147859
chr1	6777500	6778500	0.10983242254268688
chr1	6777600	6778600	0.24312245957711226
chr1	6777700	6778700	-0.5126242532021961
chr1	6777800	6778800	-0.532399814855747
chr1	6777900	6778900	-1.4765163419750778
chr1	6778000	6779000	-1.258640624501133
chr1	6778100	6779100	-0.7404341774150242
chr1	6778200	6779200	-0.3306128151635731
chr1	6778300	6779300	0.3373827708823501
chr1	6778400	6779400	0.6510883083139839
chr1	6778500	6779500	1.0793955744289507
chr1	6778600	6779600	0.771101282199391
chr1	6778700	6779700	1.2230887363801997
chr1	6778800	6779800	1.2634518145962208
chr1	6778900	6779900	2.118997292242736
chr1	6779000	6780000	1.809775216393325
chr1	6779100	6780100	1.7974913677510036
chr1	6779200	6780200	1.9027076672941496
chr1	6779300	6780300	1.8742299301804344
chr1	6779400	6780400	1.953949204605764
chr1	6779500	6780500	2.03605641220754
chr1	6779600	6780600	2.2199196319672674
chr1	6779700	6780700	2.466586253389546
chr1	6779800	6780800	2.6117247399555565
chr1	6779900	6780900	2.8484709790741136
chr1	6780000	6781000	2.615997480864081
chr1	6780100	6781100	2.243967524350912
chr1	6780200	6781200	2.0145954355090976
chr1	6780300	6781300	1.6541709846240362
chr1	6780400	6781400	1.644468901407271
chr1	6780500	6781500	1.4642897404075883
chr1	6780600	6781600	1.576681483094862
chr1	6780700	6781700	0.9690343622856225
chr1	6780800	6781800	0.27831107976093605
chr1	6780900	6781900	-0.519624159690149
chr1	6781000	6782000	-0.8051818163031534
chr1	6781100	6782100	-1.2123655131008448
chr1	6781200	6782200	-1.9735186669273799
chr1	6781300	6782300	-1.630287215508674
chr1	6781400	6782400	-1.1004588664051858
chr1	6781500	6782500	-1.1115797367579454
chr1	6781600	6782600	-0.7302857841578825
chr1	6781700	6782700	-0.8542719469424006
chr1	6781800	6782800	-0.6550604810804749
chr1	6781900	6782900	-0.6779453529155887
chr1	6782000	6783000	-0.4249431525270477
chr1	6782100	6783100	-0.1276735454842397
chr1	6782200	6783200	0.1982124004783579
chr1	6782300	6783300	-0.038231334298752834
chr1	6782400	6783400	-0.23162198114664265
chr1	6782500	6783500	-0.012131124930360214
chr1	6782600	6783600	-1.0653613669820232
chr1	6782700	6783700	-1.6480441162791717
chr1	6782800	6783800	-0.9724471931715356
chr1	6782900	6783900	-0.6950024732966432
chr1	6783000	6784000	-0.4212105005225456
chr1	6783100	6784100	-1.5247582710754009
chr1	6783200	6784200	-1.7994819346611426
chr1	6783300	6784300	-2.2121461724496574
chr1	6783400	6784400	-1.5794085756616985
chr1	6783500	6784500	-1.5856238639284828
chr1	6783600	6784600	-0.2463829562910127
chr1	6783700	6784700	-0.3101223107068667
chr1	6783800	6784800	-0.7254154805595013
chr1	6783900	6784900	0.012692954259973951
chr1	6784000	6785000	0.3576835642751741
chr1	6784100	6785100	1.4631594726546326
chr1	6784200	6785200	1.68746093922853
chr1	6784300	6785300	1.8290538205761515
chr1	6784400	6785400	1.1837812636559522
chr1	6784500	6785500	1.4633692644791678
chr1	6784600	6785600	0.5437952335831491
chr1	6784700	6785700	1.843353064269165
chr1	6784800	6785800	2.037058523250088
chr1	6785800	6786800	0.7399250256986729
chr1	6785900	6786900	0.8421837944893246
chr1	6786000	6787000	0.22900929424698177
chr1	6786100	6787100	0.2557955184873727
chr1	6786200	6787200	-0.5164659518339066
chr1	6786300	6787300	-0.3990917864010001
chr1	6786400	6787400	-0.7005523405836125
chr1	6786500	6787500	-0.33506951305660604
chr1	6786600	6787600	0.01958029198448568
chr1	6786700	6787700	0.4180304362215835
chr1	6786800	6787800	1.0913959632152936
chr1	6786900	6787900	0.7530096591229494
chr1	6787000	6788000	1.0637084464557973
chr1	6787100	6788100	0.9106035190575608
chr1	6788200	6789200	0.7195421814313557
chr1	6788300	6789300	0.674546804624006
chr1	6788400	6789400	0.5812855358219461
chr1	6788500	6789500	0.3375318899878513
chr1	6788600	6789600	-0.3207418291641311
chr1	6788700	6789700	-0.4766138314009118
chr1	6788800	6789800	-0.7150686907238815
chr1	6789900	6790900	0.8310700549566845
chr1	6790000	6791000	1.011432329994242
chr1	6790100	6791100	0.6733576273152236
chr1	6791200	6792200	-0.2325388023097209
chr1	6791300	6792300	-0.16639074675641347
chr1	6792100	6793100	-1.202754425168331
chr1	6792200	6793200	-1.08171622014923
chr1	6792300	6793300	-0.946401600448056
chr1	6792400	6793400	-0.5397584918860174
chr1	6792500	6793500	-0.3751193109159248
chr1	6792600	6793600	-0.17682481878226095
chr1	6792700	6793700	-0.20490449450696985
chr1	6792800	6793800	-0.4237617347922116
chr1	6792900	6793900	-0.8456134949721821
chr1	6793000	6794000	-0.9430394101960778
chr1	6793100	6794100	-0.15525694699446674
chr1	6793200	6794200	0.046178106986079784
chr1	6793300	6794300	0.22954971671752386
chr1	6793400	6794400	-0.4435608533396939
chr1	6793500	6794500	-0.18746714761883285
chr1	6793600	6794600	-0.5715763639812044
chr1	6793700	6794700	-0.15449670296987147
chr1	6793800	6794800	0.7654912596540724
chr1	6793900	6794900	0.7055986490754436
chr1	6794900	6795900	1.5057580159654942
chr1	6795000	6796000	1.5193219178237847
chr1	6795100	6796100	0.9569284169857879
chr1	6796200	6797200	0.8876847564372917
chr1	6796300	6797300	0.8655246092638833
chr1	6796400	6797400	0.9651970666487608
chr1	6796500	6797500	0.8383049553907143
chr1	6796600	6797600	0.4663927050542306
chr1	6797500	6798500	1.8936131905393552
chr1	6798400	6799400	-0.4535006208559222
chr1	6798500	6799500	-0.3621662980881953
chr1	6798600	6799600	-0.520437341298615
chr1	6798700	6799700	-0.483802673766144
chr1	6798800	6799800	-0.7094124144514541
chr1	6798900	6799900	-0.18204502309169693
chr1	6799000	6800000	-0.2358890883696289
chr1	6799100	6800100	-0.2731506752253573
chr1	6799200	6800200	-0.036682516724176085
chr1	6799300	6800300	0.3332792050224709
chr1	6799400	6800400	1.0939679018499069
chr1	6799500	6800500	1.13915418995578
chr1	6799600	6800600	0.6499185488650859
chr1	6799700	6800700	0.4318389270193792
chr1	6799800	6800800	0.404602877129122
chr1	6799900	6800900	0.10386766889935577
chr1	6800000	6801000	0.6798481141927221
chr1	6800100	6801100	0.8385810109344101
chr1	6800200	6801200	0.4594308961105588
chr1	6800300	6801300	-0.07806212015094317
chr1	6800400	6801400	-0.30170451623801803
chr1	6800500	6801500	-0.4138722366027624
chr1	6800600	6801600	-0.03968538619571122
chr1	6800700	6801700	0.1761228502713218
chr1	6800800	6801800	0.6625885539501999
chr1	6800900	6801900	0.29909314409730137
chr1	6801000	6802000	-0.1834695389649575
chr1	6801100	6802100	-0.3746506791325671
chr1	6801200	6802200	0.01654268473843519
chr1	6801300	6802300	-0.5030937477720906
chr1	6801400	6802400	-0.08866819741038351
chr1	6801500	6802500	0.1995659987625024
chr1	6801600	6802600	-0.2998021178150388
chr1	6801700	6802700	-0.925396182885398
chr1	6801800	6802800	-1.3748189993968123
chr1	6801900	6802900	-0.8815237383507947
chr1	6802000	6803000	-0.6793114554511853
chr1	6802100	6803100	-0.5145019308327562
chr1	6802200	6803200	-0.6808419040372876
chr1	6802300	6803300	0.018388015861789283
chr1	6802400	6803400	-0.5466297974334842
chr1	6802500	6803500	-0.8876804014692866
chr1	6802600	6803600	0.027037415007261548
chr1	6802700	6803700	0.4232297268928326
chr1	6802800	6803800	0.5674920194179716
chr1	6802900	6803900	0.0011397738695794225
chr1	6803000	6804000	0.3105581500544069
chr1	6803100	6804100	0.5906903810095459
chr1	6803200	6804200	1.3402695821996131
chr1	6803300	6804300	1.0959554480805271
chr1	6803400	6804400	1.2552334000524104
chr1	6803500	6804500	1.1188332790978444
chr1	6803600	6804600	0.6143129333805348
chr1	6803700	6804700	0.5420012479627794
chr1	6803800	6804800	0.3207311550992775
chr1	6803900	6804900	1.2454370194177726
chr1	6804000	6805000	0.9284700386580875
chr1	6804100	6805100	0.7847851671951394
chr1	6804200	6805200	0.13518224377614654
chr1	6804300	6805300	0.23728020900784025
chr1	6804400	6805400	0.7169014687429828
chr1	6804500	6805500	1.043217744440808
chr1	6804600	6805600	0.6809264282466342
chr1	6804700	6805700	1.40196334077806
chr1	6804800	6805800	1.7146483750732202
chr1	6804900	6805900	1.4734849432121255
chr1	6805000	6806000	1.6259632122327239
chr1	6805100	6806100	0.9988788459979264
chr1	6805200	6806200	1.4148571342603953
chr1	6805300	6806300	1.5033459919392111
chr1	6805400	6806400	1.2939840446029816
chr1	6805500	6806500	1.4832634818304524
chr1	6805600	6806600	1.703762369462511
chr1	6805700	6806700	0.9644776114211864
chr1	6805800	6806800	1.2085952029662843
chr1	6805900	6806900	1.1378737555483829
chr1	6806000	6807000	0.9646570446275442
chr1	6806100	6807100	1.7449392441459883
chr1	6806200	6807200	1.3511480602410493
chr1	6806300	6807300	1.0621310237533024
chr1	6806400	6807400	1.0175954315373696
chr1	6806500	6807500	1.1617268392455915
chr1	6806600	6807600	1.8445066954371607
chr1	6806700	6807700	1.786870959340275
chr1	6806800	6807800	1.5466136826409649
chr1	6806900	6807900	1.3747979168659368
chr1	6807000	6808000	1.328074060722605
chr1	6807100	6808100	0.9870018716423038
chr1	6807200	6808200	1.1309508346516153
chr1	6807300	6808300	1.2866040487186532
chr1	6808400	6809400	1.4555383024039223
chr1	6808500	6809500	1.7334148587229554
chr1	6808600	6809600	1.418809490415405
chr1	6808700	6809700	0.509592177440205
chr1	6808800	6809800	0.33768197245443404
chr1	6808900	6809900	0.4244096875567202
chr1	6809000	6810000	0.4110934981257849
chr1	6809100	6810100	-0.13288280855963666
chr1	6809200	6810200	0.21189162136145492
chr1	6809300	6810300	0.4020292140341198
chr1	6809400	6810400	-0.4441545732624518
chr1	6809500	6810500	-0.29494502065270195
chr1	6809600	6810600	0.3234886949259376
chr1	6809700	6810700	0.8869864896038923
chr1	6809800	6810800	1.2041349023571597
chr1	6809900	6810900	1.1856296691478412
chr1	6810000	6811000	1.2837760314408246
chr1	6810100	6811100	1.4934791326111343
chr1	6810200	6811200	1.354886429375613
chr1	6810300	6811300	1.2270795897498603
chr1	6810400	6811400	1.1983668377051948
chr1	6810500	6811500	1.1511668100034549
chr1	6810600	6811600	0.6742159436097818
chr1	6810700	6811700	0.7411495300456346
chr1	6810800	6811800	0.3730336105394793
chr1	6810900	6811900	0.6095587637395385
chr1	6811000	6812000	0.9517859999076606
chr1	6811100	6812100	1.5019230308167821
chr1	6811200	6812200	1.3555191966590965
chr1	6811300	6812300	1.5258436877825243
chr1	6811400	6812400	1.629828503561866
chr1	6811500	6812500	1.6009918483797825
chr1	6811600	6812600	1.517659510734756
chr1	6811700	6812700	1.1042720484111586
chr1	6811800	6812800	1.029995235381138
chr1	6811900	6812900	0.26393227804835484
chr1	6812000	6813000	-0.17242861712949445
chr1	6812100	6813100	-0.3044252423020727
chr1	6812200	6813200	0.04555679244568328
chr1	6812300	6813300	0.437924865834928
chr1	6812400	6813400	0.5242471274939687
chr1	6812500	6813500	0.2955763819651062
chr1	6812600	6813600	0.3145239507053893
chr1	6812700	6813700	0.33161214361582986
chr1	6812800	6813800	0.2801443941667469
chr1	6812900	6813900	0.8601280298845551
chr1	6813000	6814000	1.1483387572329236
chr1	6813100	6814100	0.5843011430635066
chr1	6813200	6814200	0.5270882331462879
chr1	6813300	6814300	0.139447526613956
chr1	6813400	6814400	0.1624811008596649
chr1	6813500	6814500	0.3294385584034009
chr1	6813600	6814600	0.2823650719151997
chr1	6813700	6814700	0.8372874860951433
chr1	6813800	6814800	0.9910029794802636
chr1	6813900	6814900	1.125566473400937
chr1	6814000	6815000	0.9590120360695376
chr1	6814100	6815100	1.6739804825661024
chr1	6814200	6815200	1.2960038555604072
chr1	6814300	6815300	1.2909095352054676
chr1	6814400	6815400	1.3233243716587753
chr1	6814500	6815500	1.7384285169088276
chr1	6814600	6815600	1.9457594533191327
chr1	6814700	6815700	0.9865984632896982
chr1	6814800	6815800	0.6861369495666654
chr1	6814900	6815900	-0.2003276878572196
chr1	6815000	6816000	-0.24274845543567963
chr1	6815100	6816100	-0.6550053902667604
chr1	6815200	6816200	-0.7060037038312127
chr1	6815300	6816300	-0.6519899057026995
chr1	6815400	6816400	-0.8258670729565192
chr1	6815500	6816500	-0.9443137984470176
chr1	6815600	6816600	-0.8639072258578053
chr1	6815700	6816700	-0.3120823880673733
chr1	6815800	6816800	0.3776754371624943
chr1	6815900	6816900	0.7226889429373015
chr1	6816000	6817000	0.6165771860270944
chr1	6816100	6817100	0.7941898203590259
chr1	6816200	6817200	0.8043624318906566
chr1	6816300	6817300	0.9179320130685787
chr1	6816400	6817400	1.0076441919249883
chr1	6816500	6817500	0.8385490113413023
chr1	6816600	6817600	1.1088891199192807
chr1	6816700	6817700	0.9911887984872826
chr1	6816800	6817800	0.6449492578267308
chr1	6816900	6817900	0.8023818226917913
chr1	6817000	6818000	0.8009484909157087
chr1	6817100	6818100	1.4512818043407896
chr1	6817200	6818200	1.8560229839352715
chr1	6817300	6818300	1.3990533901577031
chr1	6817400	6818400	1.8540013548915533
chr1	6817500	6818500	2.0605181810146767
chr1	6817600	6818600	1.6362737466857329
chr1	6817700	6818700	2.0538684094191813
chr1	6817800	6818800	1.963549641162215
chr1	6817900	6818900	2.061379633531077
chr1	6818000	6819000	2.9592980000645546
chr1	6818100	6819100	2.4947019877351497
chr1	6818200	6819200	2.4101788599937097
chr1	6818300	6819300	1.908872911525325
chr1	6818400	6819400	2.0469581362643283
chr1	6818500	6819500	1.5759956523565437
chr1	6818600	6819600	1.7721554683040623
chr1	6818700	6819700	1.8167267478621365
chr1	6818800	6819800	1.8794002949678823
chr1	6818900	6819900	1.5237364174103405
chr1	6819000	6820000	0.5988870533803733
chr1	6819100	6820100	0.6778552124487691
chr1	6819200	6820200	1.027035756041565
chr1	6819300	6820300	2.4950515841955667
chr1	6819400	6820400	1.7298521063748482
chr1	6819500	6820500	1.8378605291834067
chr1	6819600	6820600	1.8379195320645592
chr1	6819700	6820700	1.4341318977251845
chr1	6819800	6820800	1.595104020021166
chr1	6819900	6820900	2.1998948240403755
chr1	6820000	6821000	2.5165999005087043
chr1	6820100	6821100	2.683449769745581
chr1	6820200	6821200	2.508155067196979
chr1	6820300	6821300	1.6765553015721355
chr1	6820400	6821400	2.3350514216716047
chr1	6820500	6821500	2.7849596566563304
chr1	6820600	6821600	2.5360959120165303
chr1	6820700	6821700	2.6435278078071893
chr1	6820800	6821800	2.648290677549975
chr1	6820900	6821900	2.5155848403369103
chr1	6821000	6822000	2.0721656303130276
chr1	6821100	6822100	2.2463042786126755
chr1	6821200	6822200	2.184770487532602
chr1	6821300	6822300	2.116994218439951
chr1	6821400	6822400	1.807569448526416
chr1	6821500	6822500	1.1797636316609768
chr1	6821600	6822600	1.2686951994255258
chr1	6821700	6822700	1.8753404322362783
chr1	6821800	6822800	2.039534469651531
chr1	6821900	6822900	2.2459600782161795
chr1	6822000	6823000	2.6162667535204642
chr1	6822100	6823100	2.2536865332655425
chr1	6822200	6823200	1.6728053083429288
chr1	6822300	6823300	0.6915425638974786
chr1	6822400	6823400	0.6912207535391142
chr1	6822500	6823500	0.5392931536905701
chr1	6822600	6823600	0.466327582224508
chr1	6822700	6823700	-0.3238352545388134
chr1	6822800	6823800	-0.6481333829612814
chr1	6822900	6823900	-1.1925668993013072
chr1	6823000	6824000	-1.523365990541058
chr1	6823100	6824100	-1.662562957659508
chr1	6823200	6824200	-2.0896052365470332
chr1	6823300	6824300	-0.7687272901484175
chr1	6823400	6824400	-0.3804711280985041
chr1	6823500	6824500	-0.3996735055280492
chr1	6823600	6824600	-0.40645678334744384
chr1	6823700	6824700	-0.28271619759898353
chr1	6823800	6824800	-0.5122582040907697
chr1	6823900	6824900	-0.05814631392423129
chr1	6824000	6825000	0.04056750484307981
chr1	6824100	6825100	-0.016793672042642014
chr1	6824200	6825200	1.4081724845363326
chr1	6824300	6825300	1.6064806814308226
chr1	6824400	6825400	1.292590254890715
chr1	6824500	6825500	1.9909327759696724
chr1	6824600	6825600	2.638140476013468
chr1	6824700	6825700	3.216160576561702
chr1	6824800	6825800	3.8781612919065975
chr1	6824900	6825900	3.639819596764336
chr1	6825000	6826000	3.7234109180497326
chr1	6825100	6826100	3.1123122826210707
chr1	6825200	6826200	2.3482719096971163
chr1	6825300	6826300	2.179441388746701
chr1	6825400	6826400	1.8415665804729804
chr1	6825500	6826500	1.2413409559144777
chr1	6825600	6826600	0.5161054640132144
chr1	6825700	6826700	-0.2722947986782905
chr1	6825800	6826800	-0.7084310975234016
chr1	6825900	6826900	-0.2438151852816301
chr1	6826000	6827000	-0.595567474753994
chr1	6826100	6827100	-0.17908232014741482
chr1	6826200	6827200	0.34137710448695524
chr1	6826300	6827300	0.12711453396475236
chr1	6826400	6827400	0.5430470128668858
chr1	6826500	6827500	0.2234871874643116
chr1	6826600	6827600	0.6536393720826037
chr1	6826700	6827700	1.0280486814270842
chr1	6826800	6827800	1.7037832687764085
chr1	6826900	6827900	1.4420352696725531
chr1	6827000	6828000	1.6315351987632998
chr1	6827100	6828100	2.0363833852495907
chr1	6827200	6828200	2.0480795236574787
chr1	6828900	6829900	3.3161826271255563
chr1	6829000	6830000	2.813409571496461
chr1	6829100	6830100	2.846596135777427
chr1	6829200	6830200	2.752553658454662
chr1	6829300	6830300	2.317203782141416
chr1	6830400	6831400	-0.4690985064021451
chr1	6830500	6831500	-0.3325602157325091
chr1	6830600	6831600	-0.3415830286292953
chr1	6830700	6831700	0.2604172156960876
chr1	6830800	6831800	0.8451155934803478
chr1	6830900	6831900	0.4146693146220001
chr1	6831000	6832000	0.01128651169277119
chr1	6831100	6832100	0.226112013020831
chr1	6831200	6832200	0.4766979240737669
chr1	6831300	6832300	0.8287667233829312
chr1	6831400	6832400	0.3499855663707576
chr1	6831500	6832500	0.008723756374688372
chr1	6831600	6832600	-1.0021966760824583
chr1	6831700	6832700	-1.237323079196209
chr1	6831800	6832800	-1.6999522064172192
chr1	6831900	6832900	-0.8179833809336429
chr1	6832000	6833000	-0.041290456608011214
chr1	6832100	6833100	-0.3036439016267625
chr1	6832200	6833200	-0.3956959803574922
chr1	6832300	6833300	-0.9271043376433206
chr1	6832400	6833400	-0.1306415525216429
chr1	6832500	6833500	-0.02685589375437909
chr1	6832600	6833600	0.4450546420284337
chr1	6832700	6833700	0.5707422738630958
chr1	6832800	6833800	0.3671961556825086
chr1	6832900	6833900	-0.483949383393307
chr1	6833000	6834000	-0.2173651471711198
chr1	6833100	6834100	-0.06755140007838749
chr1	6833200	6834200	-0.21852912700585608
chr1	6833300	6834300	-0.3555650477320492
chr1	6833400	6834400	-0.5737551089907303
chr1	6833500	6834500	-0.5165600162808479
chr1	6833600	6834600	-0.21867714207639832
chr1	6833700	6834700	0.06700129720237755
chr1	6833800	6834800	0.0902122979056842
chr1	6833900	6834900	0.7293630624310925
chr1	6834000	6835000	0.894062614240272
chr1	6834100	6835100	1.3669987168565676
chr1	6834200	6835200	1.5863648216496593
chr1	6834300	6835300	1.4428506685537457
chr1	6834400	6835400	1.803719470080404
chr1	6834500	6835500	1.8653220184695918
chr1	6834600	6835600	2.076075286059188
chr1	6834700	6835700	1.7639937580161629
chr1	6834800	6835800	1.8089523183953444
chr1	6834900	6835900	1.5805361448728956
chr1	6835000	6836000	0.7812219792539847
chr1	6835100	6836100	1.0220310029143658
chr1	6835200	6836200	1.3471365506822306
chr1	6835300	6836300	1.7168153777449386
chr1	6835400	6836400	1.6783427917360525
chr1	6835500	6836500	1.7699110186284737
chr1	6835600	6836600	1.420677215174052
chr1	6835700	6836700	1.967586339452368
chr1	6835800	6836800	2.3020371072783115
chr1	6835900	6836900	2.283643444274336
chr1	6836000	6837000	2.6941006150255533
chr1	6836100	6837100	2.4296661533761927
chr1	6836200	6837200	2.218560052755397
chr1	6836300	6837300	3.164068651517072
chr1	6836400	6837400	3.3394058752777163
chr1	6836500	6837500	2.9530944868456945
chr1	6836600	6837600	3.363915888911545
chr1	6836700	6837700	2.939533944166861
chr1	6836800	6837800	3.1836443325742856
chr1	6836900	6837900	2.989936941573131
chr1	6837000	6838000	2.938867196645269
chr1	6837100	6838100	2.300039026278128
chr1	6837200	6838200	1.967630909323392
chr1	6837300	6838300	1.575663453459113
chr1	6837400	6838400	1.2231875099822156
chr1	6837500	6838500	1.3496216365494689
chr1	6837600	6838600	0.5553694129776371
chr1	6837700	6838700	0.6626962731935682
chr1	6837800	6838800	0.7636587811705098
chr1	6837900	6838900	0.6974111525528705
chr1	6838000	6839000	0.12942249408636422
chr1	6838100	6839100	0.8999931647625415
chr1	6838200	6839200	1.7897696204834583
chr1	6838300	6839300	1.7525389469969959
chr1	6838400	6839400	1.836474916711026
chr1	6838500	6839500	1.4967887570106548
chr1	6838600	6839600	1.6672982977905737
chr1	6838700	6839700	1.7956504170628271
chr1	6838800	6839800	1.8552074466779
chr1	6838900	6839900	1.899810589825609
chr1	6839000	6840000	2.5996840389308393
chr1	6839100	6840100	2.31546020670793
chr1	6839200	6840200	1.8431478082681432
chr1	6839300	6840300	1.4037714372374606
chr1	6839400	6840400	0.8165425447379907
chr1	6839500	6840500	0.8016473467946067
chr1	6839600	6840600	1.6808478589393276
chr1	6839700	6840700	1.346024846890493
chr1	6839800	6840800	1.1162851842434054
chr1	6839900	6840900	1.7604675047998166
chr1	6840000	6841000	1.7011283544316425
chr1	6840100	6841100	1.498730657458164
chr1	6840200	6841200	1.582566890062595
chr1	6840300	6841300	1.9082086591982648
chr1	6840400	6841400	2.3786338204836133
chr1	6840500	6841500	3.151142531504572
chr1	6840600	6841600	2.6343960427425097
chr1	6840700	6841700	2.558126974394042
chr1	6840800	6841800	2.624230228244116
chr1	6840900	6841900	2.0085728722577896
chr1	6841000	6842000	1.476981894197555
chr1	6841100	6842100	1.3516505882392658
chr1	6841200	6842200	1.1098491325239177
chr1	6841300	6842300	0.7762876081487408
chr1	6841400	6842400	0.26900376439160195
chr1	6841500	6842500	-0.1818661712788615
chr1	6841600	6842600	-0.19060915564143224
chr1	6841700	6842700	0.033544763899374205
chr1	6841800	6842800	-0.04728759057250061
chr1	6841900	6842900	-0.3863377312512456
chr1	6842000	6843000	0.01045649097401493
chr1	6842100	6843100	0.5472529078722569
chr1	6842200	6843200	0.6517231995197992
chr1	6842300	6843300	0.9239926571813398
chr1	6842400	6843400	1.5550470049581149
chr1	6842500	6843500	1.4124984402542542
chr1	6842600	6843600	1.2246923251658108
chr1	6842700	6843700	1.2672714935460394
chr1	6842800	6843800	1.2666219078389922
chr1	6842900	6843900	1.5821612494564077
chr1	6843000	6844000	1.1879392228420114
chr1	6843100	6844100	0.8125972218789158
chr1	6843200	6844200	0.5923438998224462
chr1	6843300	6844300	0.8886601674820154
chr1	6843400	6844400	0.5171468337495658
chr1	6843500	6844500	0.9852698297246772
chr1	6844700	6845700	1.631327698787219
chr1	6844800	6845800	1.4673496838810238
chr1	6844900	6845900	1.4128896309940522
chr1	6845000	6846000	1.025280174148858
chr1	6845100	6846100	0.5888106544022705
chr1	6845200	6846200	-0.1743475667496978
chr1	6845300	6846300	-0.6741960938507418
chr1	6845400	6846400	-1.1166300824150728
chr1	6845500	6846500	-1.0193410471500457
chr1	6845600	6846600	-1.1376013203963502
chr1	6845700	6846700	-1.8620918007800835
chr1	6845800	6846800	-1.2109758423707846
chr1	6845900	6846900	-0.7127951466094756
chr1	6846000	6847000	-0.009611966828474932
chr1	6846100	6847100	0.2181756874844417
chr1	6846200	6847200	0.5506012846555088
chr1	6846300	6847300	1.1070776236506163
chr1	6846400	6847400	1.12595059704825
chr1	6846500	6847500	1.1132957601054552
chr1	6846600	6847600	1.8165045369964257
chr1	6847700	6848700	0.3271280246727689
chr1	6847800	6848800	-0.4326879397755795
chr1	6847900	6848900	-0.2542398584569253
chr1	6848000	6849000	-0.40928245247742046
chr1	6848100	6849100	-0.3601146639716178
chr1	6848200	6849200	0.2823499699221835
chr1	6848300	6849300	-0.02583419548743056
chr1	6848400	6849400	0.499552037844509
chr1	6848500	6849500	0.6839227325305158
chr1	6848600	6849600	0.5963539026037192
chr1	6848700	6849700	0.3642205235653503
chr1	6848800	6849800	0.9859278152733432
chr1	6848900	6849900	0.776344071717855
chr1	6849000	6850000	1.0785215722441628
chr1	6850100	6851100	0.6885954457707657
chr1	6850200	6851200	0.40764152950374255
chr1	6850300	6851300	0.6262948689463632
chr1	6850400	6851400	1.261091122773495
chr1	6850500	6851500	1.3052386924444448
chr1	6850600	6851600	1.2606677448700407
chr1	6850700	6851700	1.2368403797463572
chr1	6850800	6851800	1.6265082623903735
chr1	6850900	6851900	1.9101598105924449
chr1	6851000	6852000	2.6875227000859034
chr1	6852100	6853100	0.3472472811535386
chr1	6852200	6853200	0.9633111923959894
chr1	6852300	6853300	1.516131883035776
chr1	6852400	6853400	1.7711898266054589
chr1	6852500	6853500	1.5898220649634467
chr1	6852600	6853600	1.6320102202087152
chr1	6852700	6853700	1.3890036560809893
chr1	6852800	6853800	0.964087808709302
chr1	6852900	6853900	1.3168327330143053
chr1	6853000	6854000	1.9869037196920325
chr1	6853100	6854100	1.65729903162386
chr1	6853200	6854200	1.8216180233931216
chr1	6853300	6854300	1.738996614294018
chr1	6853400	6854400	1.858516852985308
chr1	6853500	6854500	1.3647775373475166
chr1	6853600	6854600	0.9435211917413692
chr1	6853700	6854700	0.8142029269639423
chr1	6853800	6854800	0.8640309939086214
chr1	6853900	6854900	0.7566560546316463
chr1	6854000	6855000	0.24013640101792025
chr1	6854100	6855100	0.3883606929400864
chr1	6854200	6855200	-0.2748524129187282
chr1	6854300	6855300	-0.5031421533564868
chr1	6854400	6855400	-0.9360567891514782
chr1	6854500	6855500	-0.5576926754993415
chr1	6854600	6855600	-0.16575472544514006
chr1	6854700	6855700	-0.16469776174832615
chr1	6854800	6855800	0.6014287887730586
chr1	6854900	6855900	-0.04862389971364524
chr1	6855000	6856000	0.7629944053260855
chr1	6855100	6856100	1.5436358520708957
chr1	6855200	6856200	1.987456290695596
chr1	6855300	6856300	2.689658351435833
chr1	6856400	6857400	2.6978071320988137
chr1	6856500	6857500	2.4086858451772017
chr1	6856600	6857600	1.5617343528724268
chr1	6856700	6857700	2.081233108708478
chr1	6856800	6857800	1.811992072510816
chr1	6856900	6857900	1.3848290263949017
chr1	6857000	6858000	1.4783377741500576
chr1	6857100	6858100	1.3013375084713041
chr1	6857200	6858200	0.7339684945828565
chr1	6857300	6858300	0.4051528000503224
chr1	6857400	6858400	0.15123507060390895
chr1	6857500	6858500	0.8821837822652416
chr1	6857600	6858600	1.2529732058711485
chr1	6857700	6858700	0.9284857106888952
chr1	6857800	6858800	1.2796299177595418
chr1	6857900	6858900	1.4622395048458594
chr1	6858000	6859000	1.3461491036518018
chr1	6858100	6859100	1.5803821283000783
chr1	6858200	6859200	1.7554515139284406
chr1	6858300	6859300	1.3744865952124707
chr1	6858400	6859400	1.3415329005991663
chr1	6858500	6859500	0.7758427521733381
chr1	6858600	6859600	0.5795697884613639
chr1	6858700	6859700	1.0468520554691525
chr1	6858800	6859800	1.5741376134678944
chr1	6858900	6859900	1.5638509463987955
chr1	6859000	6860000	1.5859812978028338
chr1	6859100	6860100	2.1079014907978664
chr1	6859200	6860200	1.2091352012275376
chr1	6859300	6860300	1.6846206751967403
chr1	6859400	6860400	1.5226133978020429
chr1	6859500	6860500	1.6627673951408528
chr1	6859600	6860600	1.8750939922286536
chr1	6859700	6860700	1.4700381262085993
chr1	6859800	6860800	0.8700969661643305
chr1	6859900	6860900	1.1888080454868868
chr1	6860900	6861900	1.6339036419028683
chr1	6861000	6862000	1.7334952625391542
chr1	6861100	6862100	1.389712730308818
chr1	6861200	6862200	1.2350232820839513
chr1	6861300	6862300	1.9680499149113355
chr1	6861400	6862400	2.447586150606494
chr1	6861500	6862500	2.1842331275813764
chr1	6861600	6862600	1.882334665619815
chr1	6861700	6862700	2.0218430555022167
chr1	6861800	6862800	2.5845270287286497
chr1	6861900	6862900	2.0000320893833266
chr1	6862000	6863000	1.446898024020729
chr1	6862100	6863100	1.8724128206819453
chr1	6862200	6863200	2.460261670190377
chr1	6862300	6863300	1.8725318043183072
chr1	6862400	6863400	1.4469130665106704
chr1	6862500	6863500	1.9422944145765937
chr1	6862600	6863600	2.2148214885504003
chr1	6862700	6863700	2.039214795402071
chr1	6862800	6863800	1.5139336178001763
chr1	6862900	6863900	1.999060235108132
chr1	6863000	6864000	2.2161116918420674
chr1	6863100	6864100	1.9367360992086544
chr1	6863200	6864200	1.5856976584858211
chr1	6863300	6864300	1.3920062363461454
chr1	6863400	6864400	1.327802040090735
chr1	6863500	6864500	1.0010415136267587
chr1	6863600	6864600	0.7422845067855579
chr1	6863700	6864700	0.5438790079233479
chr1	6863800	6864800	0.7587559435090846
chr1	6863900	6864900	0.5978813606620964
chr1	6864000	6865000	0.8950796144162322
chr1	6864100	6865100	1.4773912833512235
chr1	6864200	6865200	1.3801148140780817
chr1	6864300	6865300	1.881996536573656
chr1	6864400	6865400	1.8343013890893003
chr1	6864500	6865500	2.103745673226926
chr1	6864600	6865600	2.5232654160067955
chr1	6864700	6865700	2.4428924054204515
chr1	6864800	6865800	2.1609138264339527
chr1	6864900	6865900	2.182895842143313
chr1	6865000	6866000	1.8386019198891612
chr1	6865100	6866100	1.108330719305061
chr1	6865200	6866200	1.296713677013236
chr1	6865300	6866300	1.5026011075740433
chr1	6865400	6866400	1.4023012249841702
chr1	6865500	6866500	1.490277562065748
chr1	6865600	6866600	1.2254822008041926
chr1	6865700	6866700	1.5349030440191258
chr1	6865800	6866800	2.3400247539450505
chr1	6865900	6866900	2.2460670529082307
chr1	6866000	6867000	2.67769530886802
chr1	6866100	6867100	3.6114165288429687
chr1	6866200	6867200	3.3228201421053236
chr1	6866300	6867300	2.0258166403196123
chr1	6866400	6867400	2.1846491917977326
chr1	6866500	6867500	2.254094341804223
chr1	6866600	6867600	2.6541889460632
chr1	6866700	6867700	2.61302500346778
chr1	6866800	6867800	2.0258550718724955
chr1	6866900	6867900	2.2796045442573334
chr1	6867000	6868000	2.2129540224958864
chr1	6867100	6868100	1.2725003108003472
chr1	6868200	6869200	0.9797602920509084
chr1	6868300	6869300	1.0534309822396573
chr1	6868400	6869400	0.6955087747697606
chr1	6868500	6869500	0.42550452563565216
chr1	6868600	6869600	0.5277085463772467
chr1	6868700	6869700	0.6809568276155864
chr1	6868800	6869800	0.8261828049091634
chr1	6868900	6869900	0.8476599153128886
chr1	6869000	6870000	1.0339419920321
chr1	6869100	6870100	1.121622344126751
chr1	6869200	6870200	0.9015322598511348
chr1	6869300	6870300	0.4968036651677559
chr1	6869400	6870400	0.7978180909487629
chr1	6869500	6870500	0.5636921535904903
chr1	6869600	6870600	0.2457267326022778
chr1	6869700	6870700	0.8638154181710482
chr1	6869800	6870800	0.2708723129264417
chr1	6869900	6870900	-0.10730919447399977
chr1	6870000	6871000	-0.47170629001032954
chr1	6870100	6871100	-0.20840776891189808
chr1	6870200	6871200	0.2022757247776637
chr1	6870300	6871300	0.2639158681903586
chr1	6870400	6871400	0.08242423584563405
chr1	6870500	6871500	0.3748806030020111
chr1	6870600	6871600	0.8432602284294176
chr1	6870700	6871700	0.8706673705398918
chr1	6870800	6871800	1.2606107189528464
chr1	6870900	6871900	1.9674571246673327
chr1	6871000	6872000	1.7789197589504997
chr1	6871100	6872100	1.5843420628890597
chr1	6871200	6872200	1.6019741882026417
chr1	6871300	6872300	1.7206956076112745
chr1	6871400	6872400	1.3625576078742128
chr1	6871500	6872500	1.4102343666406445
chr1	6871600	6872600	1.0419892609607218
chr1	6871700	6872700	-0.026349434546372858
chr1	6871800	6872800	0.021186770710320248
chr1	6871900	6872900	-0.4588503994742284
chr1	6872000	6873000	0.160392078569923
chr1	6872100	6873100	-0.05282337582984307
chr1	6872200	6873200	0.26008344133698
chr1	6872300	6873300	0.6157083452608639
chr1	6872400	6873400	1.2076130125411966
chr1	6872500	6873500	1.3491406574887923
chr1	6872600	6873600	1.178808773682612
chr1	6872700	6873700	1.9879941859060601
chr1	6872800	6873800	1.7538648078764132
chr1	6872900	6873900	1.8751813501485912
chr1	6873000	6874000	1.7464370803973055
chr1	6873100	6874100	1.5991958376418969
chr1	6873200	6874200	1.2519878090598568
chr1	6873300	6874300	1.4596920681234289
chr1	6873400	6874400	2.0168953896111623
chr1	6873500	6874500	2.022072793513092
chr1	6873600	6874600	2.5788284267431756
chr1	6873700	6874700	2.6754207571121547
chr1	6873800	6874800	2.943647851689861
chr1	6873900	6874900	2.8787425610448776
chr1	6874000	6875000	3.4452280856632256
chr1	6874100	6875100	3.5709332532447826
chr1	6874200	6875200	3.4798509282187102
chr1	6874300	6875300	3.0972677500744568
chr1	6874400	6875400	3.224370211738786
chr1	6874500	6875500	3.6437870567723083
chr1	6874600	6875600	3.7599261739772527
chr1	6874700	6875700	3.4751205402539127
chr1	6874800	6875800	2.951794869007069
chr1	6874900	6875900	2.341995996226227
chr1	6875000	6876000	2.1811291885398494
chr1	6875100	6876100	2.7077461973684125
chr1	6875200	6876200	2.8704962881072924
chr1	6875300	6876300	2.3507520051749
chr1	6875400	6876400	1.7918806608136175
chr1	6875500	6876500	0.8152266405613867
chr1	6875600	6876600	0.19486145081045667
chr1	6875700	6876700	-0.12506907998360875
chr1	6875800	6876800	0.21332197273622988
chr1	6875900	6876900	0.9357246908527842
chr1	6876000	6877000	0.8360657293993666
chr1	6876100	6877100	0.5489763342716376
chr1	6876200	6877200	0.4263204248100616
chr1	6876300	6877300	0.5295046327771273
chr1	6876400	6877400	0.6954738203565181
chr1	6876500	6877500	1.1423570170131556
chr1	6876600	6877600	2.054703471535764
chr1	6876700	6877700	2.6434054595117065
chr1	6876800	6877800	2.2246871955888565
chr1	6876900	6877900	1.8778864338156604
chr1	6877000	6878000	1.7268052263303186
chr1	6877100	6878100	1.1701384367026326
chr1	6877200	6878200	1.2806876585241624
chr1	6877300	6878300	1.6409509062322605
chr1	6877400	6878400	0.9916789245428534
chr1	6877500	6878500	0.7652529571233797
chr1	6877600	6878600	-0.05531045279646458
chr1	6877700	6878700	-0.5066060271619583
chr1	6877800	6878800	0.18063288781833875
chr1	6877900	6878900	0.3791027674267641
chr1	6878000	6879000	0.27324595006650654
chr1	6878100	6879100	0.5233670838050923
chr1	6878200	6879200	0.233752701521922
chr1	6878300	6879300	0.27284950777677364
chr1	6878400	6879400	0.7505064365160291
chr1	6878500	6879500	1.3568473930065301
chr1	6878600	6879600	1.4593693323534074
chr1	6878700	6879700	1.1047331010229238
chr1	6880500	6881500	-0.14075888226702274
chr1	6880600	6881600	0.3076498511016837
chr1	6880700	6881700	0.13500152988790529
chr1	6880800	6881800	-0.28153560846381703
chr1	6880900	6881900	0.19960758743483176
chr1	6881000	6882000	0.017421147758731277
chr1	6881100	6882100	0.013090751908127118
chr1	6881200	6882200	0.30710682190674105
chr1	6881300	6882300	0.2157742499888599
chr1	6881400	6882400	0.2229753256379924
chr1	6881500	6882500	0.7180728979854529
chr1	6881600	6882600	0.5974207604051841
chr1	6881700	6882700	0.3467204069890709
chr1	6881800	6882800	0.5465051415630952
chr1	6881900	6882900	0.7796049228453109
chr1	6882000	6883000	1.2284132014625222
chr1	6882100	6883100	1.281837352940441
chr1	6882200	6883200	1.3120645642264084
chr1	6882300	6883300	1.6267082769846375
chr1	6882400	6883400	1.8316859789258355
chr1	6882500	6883500	1.4521677019851154
chr1	6882600	6883600	1.3032443895343169
chr1	6882700	6883700	1.8194725842765327
chr1	6882800	6883800	2.1082325024334825
chr1	6882900	6883900	1.2906085895439183
chr1	6883000	6884000	0.7637873992229325
chr1	6883100	6884100	0.9756806116501754
chr1	6883200	6884200	1.001342376925873
chr1	6883300	6884300	0.7853505015211751
chr1	6883400	6884400	1.457302004435989
chr1	6883500	6884500	2.0399694514856392
chr1	6883600	6884600	1.419287869604298
chr1	6883700	6884700	0.3825540165939685
chr1	6883800	6884800	-0.4475698013864686
chr1	6883900	6884900	-0.6005477210330072
chr1	6884000	6885000	0.23026712648465775
chr1	6884100	6885100	0.041397653241148
chr1	6884200	6885200	0.04841959445560325
chr1	6884300	6885300	0.02795755635108445
chr1	6884400	6885400	-0.6007055314358173
chr1	6884500	6885500	-1.3958829147794605
chr1	6884600	6885600	-0.5652529159497207
chr1	6884700	6885700	0.4056999470307007
chr1	6884800	6885800	0.6043723891249827
chr1	6884900	6885900	0.7080673469080782
chr1	6885000	6886000	0.8318724901402569
chr1	6885100	6886100	0.8096642262820971
chr1	6885200	6886200	1.133243971420113
chr1	6885300	6886300	1.140651947188823
chr1	6885400	6886400	1.0765672501351329
chr1	6885500	6886500	1.7117831857929366
chr1	6885600	6886600	1.6151781318483764
chr1	6885700	6886700	1.7798000438020969
chr1	6885800	6886800	1.2173232845314343
chr1	6885900	6886900	1.5979932824703598
chr1	6886000	6887000	1.1636167413997796
chr1	6886100	6887100	1.3397713252967651
chr1	6886200	6887200	1.6482498876874303
chr1	6886300	6887300	1.8236590755080435
chr1	6886400	6887400	1.9267816024434998
chr1	6886500	6887500	1.8410748746732688
chr1	6886600	6887600	1.659600833195292
chr1	6886700	6887700	1.973826838454953
chr1	6886800	6887800	3.1953074570224897
chr1	6886900	6887900	3.483371331097109
chr1	6887000	6888000	4.136449751061514
chr1	6887100	6888100	4.188830698001338
chr1	6887200	6888200	4.0027538482606415
chr1	6887300	6888300	3.825360766598162
chr1	6887400	6888400	4.334992826817875
chr1	6887500	6888500	4.119548164741156
chr1	6887600	6888600	4.6182121182959746
chr1	6887700	6888700	3.9349954288378295
chr1	6887800	6888800	3.2894740180547104
chr1	6887900	6888900	2.9544464876195247
chr1	6888000	6889000	2.764750842847832
chr1	6888100	6889100	2.8218636901858996
chr1	6888200	6889200	2.3351097170695905
chr1	6888300	6889300	2.725396461899688
chr1	6888400	6889400	1.8609852469387569
chr1	6888500	6889500	1.9140809804069392
chr1	6888600	6889600	1.7678084856673075
chr1	6888700	6889700	2.004701677147512
chr1	6888800	6889800	1.7666927263391432
chr1	6888900	6889900	1.8501821542867207
chr1	6889000	6890000	1.3524930220299853
chr1	6889100	6890100	0.99663823266851
chr1	6889200	6890200	1.3567670470868487
chr1	6889300	6890300	0.8593937756316546
chr1	6889400	6890400	1.1094753095944518
chr1	6889500	6890500	1.100101807797345
chr1	6889600	6890600	0.9517774723989324
chr1	6889700	6890700	0.6304325631628692
chr1	6889800	6890800	1.1124986560886532
chr1	6889900	6890900	1.3163073700050807
chr1	6890000	6891000	1.6591197437540015
chr1	6890100	6891100	2.0182446968620207
chr1	6890200	6891200	1.5665034624041785
chr1	6890300	6891300	1.9135684380720623
chr1	6890400	6891400	2.1145825741835407
chr1	6890500	6891500	1.9791403386587376
chr1	6890600	6891600	1.907562550102836
chr1	6890700	6891700	1.7994634784688934
chr1	6890800	6891800	1.178146418034507
chr1	6890900	6891900	1.0576101751762688
chr1	6891000	6892000	0.7480699709302554
chr1	6891100	6892100	0.5562679696893365
chr1	6891200	6892200	0.7497108057164189
chr1	6891300	6892300	0.7364598878271504
chr1	6891400	6892400	0.38927804393563903
chr1	6891500	6892500	1.1881974698556306
chr1	6891600	6892600	1.0658588189143212
chr1	6892600	6893600	2.1456176907050666
chr1	6892700	6893700	2.091575295620756
chr1	6892800	6893800	2.1067128824539254
chr1	6892900	6893900	1.7782801433838278
chr1	6893000	6894000	1.214501369393237
chr1	6893100	6894100	0.3978646783557829
chr1	6893200	6894200	0.09320304880670807
chr1	6893300	6894300	0.5300763558646092
chr1	6893400	6894400	-0.2280180597064945
chr1	6893500	6894500	-0.4589902860101043
chr1	6893600	6894600	-0.2175452506255484
chr1	6893700	6894700	0.1575297563464067
chr1	6893800	6894800	-0.04137673175292632
chr1	6893900	6894900	0.7567708655661601
chr1	6894000	6895000	0.991053475306102
chr1	6894100	6895100	1.2853346209327214
chr1	6894200	6895200	1.0890878609648629
chr1	6894300	6895300	0.8043874910228157
chr1	6894400	6895400	0.6548277955404482
chr1	6894500	6895500	0.21757500306840905
chr1	6894600	6895600	0.10392962111309176
chr1	6894700	6895700	0.3127576996052178
chr1	6894800	6895800	0.3537147521814424
chr1	6894900	6895900	-0.31504381611225113
chr1	6895000	6896000	-0.41052427465214264
chr1	6895100	6896100	-0.17266825699493893
chr1	6895200	6896200	-0.2401471601268856
chr1	6895300	6896300	-0.310792692563119
chr1	6895400	6896400	0.2490142432196469
chr1	6895500	6896500	1.0770420834546466
chr1	6895600	6896600	1.5917210215976318
chr1	6895700	6896700	1.4143283131839153
chr1	6895800	6896800	1.7438465288316558
chr1	6895900	6896900	2.5880692317384013
chr1	6896000	6897000	2.9344863535583765
chr1	6896100	6897100	2.688962275079448
chr1	6896200	6897200	2.5536923541248293
chr1	6896300	6897300	3.0597517213925927
chr1	6896400	6897400	2.655779075942394
chr1	6897500	6898500	-0.25114179913851536
chr1	6897600	6898600	-0.6346193950739071
chr1	6897700	6898700	-0.1638954688277357
chr1	6897800	6898800	0.19188571525984727
chr1	6897900	6898900	0.5387347580693521
chr1	6898000	6899000	1.1059097593428548
chr1	6898100	6899100	1.5191833252408444
chr1	6898200	6899200	1.3815371565013452
chr1	6898300	6899300	1.1171571526642157
chr1	6898400	6899400	1.192577506813815
chr1	6898500	6899500	0.5556064655501031
chr1	6898600	6899600	0.4204046687343709
chr1	6898700	6899700	0.2995854934884351
chr1	6898800	6899800	0.1948760651597292
chr1	6898900	6899900	0.4541933050685257
chr1	6899000	6900000	-0.2815187973968088
chr1	6899100	6900100	-0.8891790913819212
chr1	6899200	6900200	-0.7251762150038485
chr1	6899300	6900300	-0.018899466870435862
chr1	6899400	6900400	-0.1156106934094413
chr1	6899500	6900500	-0.3075346553991055
chr1	6899600	6900600	-0.25880573309989496
chr1	6899700	6900700	-0.1936777386201496
chr1	6899800	6900800	-0.2359334346103211
chr1	6899900	6900900	0.03932217250277223
chr1	6900000	6901000	-0.2483917905180677
chr1	6900100	6901100	-0.6094247103222497
chr1	6900200	6901200	0.21498277654831507
chr1	6900300	6901300	0.09859016970212013
chr1	6900400	6901400	-0.1684706032310601
chr1	6900500	6901500	-0.3299844599205667
chr1	6900600	6901600	0.07737841781307751
chr1	6900700	6901700	0.3620286071460728
chr1	6900800	6901800	0.6475995762021045
chr1	6900900	6901900	0.24337937927622896
chr1	6901000	6902000	0.4705405841154909
chr1	6902100	6903100	-1.6841338724912454
chr1	6902200	6903200	-1.406644660004745
chr1	6902300	6903300	-2.1910983142714686
chr1	6902400	6903400	-1.5588298328127126
chr1	6902500	6903500	-1.5267210259553945
chr1	6902600	6903600	-1.5620608896460493
chr1	6902700	6903700	0.030993215993105495
chr1	6902800	6903800	-0.1157580505420642
chr1	6902900	6903900	-0.00739212090260832
chr1	6903000	6904000	0.08233272420628795
chr1	6903100	6904100	0.4630254553287815
chr1	6903200	6904200	-0.21778862922709089
chr1	6903300	6904300	0.3467199824812126
chr1	6903400	6904400	0.0728492803487205
chr1	6903500	6904500	-0.14068484002581494
chr1	6903600	6904600	-0.3715778466464001
chr1	6903700	6904700	-0.7504500973327062
chr1	6905300	6906300	-0.3186978171921017
chr1	6905400	6906400	-0.8598611363119171
chr1	6905500	6906500	-1.0391825270581243
chr1	6905600	6906600	-0.10058396256765398
chr1	6905700	6906700	0.30585320940816824
chr1	6905800	6906800	0.8426550244097673
chr1	6905900	6906900	1.207768662113024
chr1	6906000	6907000	0.7642509353728645
chr1	6906100	6907100	0.6833697819352875
chr1	6906200	6907200	0.6551217904989778
chr1	6906300	6907300	1.11562668380346
chr1	6906400	6907400	1.857767288574749
chr1	6906500	6907500	1.6674910087789152
chr1	6906600	6907600	1.8868899472626337
chr1	6906700	6907700	2.397759739040674
chr1	6906800	6907800	2.9541062605816
chr1	6906900	6907900	2.954460455070578
chr1	6907000	6908000	3.965636592199027
chr1	6907100	6908100	3.6713374918557204
chr1	6907200	6908200	3.889382695669137
chr1	6907300	6908300	3.603928161509265
chr1	6907400	6908400	3.587142298232952
chr1	6907500	6908500	3.676095047677749
chr1	6907600	6908600	3.1473391388603056
chr1	6907700	6908700	2.4444317571746983
chr1	6907800	6908800	1.7510140812821309
chr1	6907900	6908900	1.5734344277612091
chr1	6908000	6909000	0.1856376345892713
chr1	6909600	6910600	0.5105143091157661
chr1	6909700	6910700	0.5998561226939269
chr1	6909800	6910800	1.4202073489527922
chr1	6909900	6910900	1.5742279745940009
chr1	6910000	6911000	2.021854650900519
chr1	6910100	6911100	2.479069296448661
chr1	6910200	6911200	3.026540958717263
chr1	6910300	6911300	2.737567838037334
chr1	6910400	6911400	3.5753771865907877
chr1	6910500	6911500	3.5432376067627005
chr1	6910600	6911600	3.862139086285672
chr1	6910700	6911700	3.431666367607345
chr1	6910800	6911800	2.6552794986885933
chr1	6910900	6911900	2.6293814473475483
chr1	6911000	6912000	1.7071585214360778
chr1	6911100	6912100	1.4860837693747109
chr1	6911200	6912200	0.819495027607969
chr1	6911300	6912300	0.9075992660945932
chr1	6911400	6912400	0.2784310889908272
chr1	6911500	6912500	0.2327157909142493
chr1	6911600	6912600	0.46379545759014795
chr1	6911700	6912700	1.6200698578029296
chr1	6911800	6912800	2.4251637750172965
chr1	6911900	6912900	2.786148724937668
chr1	6912000	6913000	3.2414822243801127
chr1	6912100	6913100	2.9887918882776487
chr1	6912200	6913200	3.1795615349408965
chr1	6912300	6913300	3.6878251404018765
chr1	6912400	6913400	3.975205364073074
chr1	6912500	6913500	4.717373982357163
chr1	6912600	6913600	4.492442621212307
chr1	6912700	6913700	3.452808304066461
chr1	6912800	6913800	3.099116320485773
chr1	6912900	6913900	2.9086205669085112
chr1	6913000	6914000	2.520551098367807
chr1	6913100	6914100	2.9857235524144716
chr1	6914200	6915200	2.3980987415276966
chr1	6914300	6915300	2.4839331457105374
chr1	6914400	6915400	2.822306582210436
chr1	6914500	6915500	3.230296654507553
chr1	6914600	6915600	3.523823398308987
chr1	6914700	6915700	3.9567820778577087
chr1	6914800	6915800	3.6770785781009057
chr1	6914900	6915900	2.9351903669765287
chr1	6915000	6916000	2.3634436057625927
chr1	6915100	6916100	2.397200701229711
chr1	6915200	6916200	3.202253365818533
chr1	6915300	6916300	3.4557639994058347
chr1	6915400	6916400	3.2197878545826977
chr1	6915500	6916500	2.9114880911495966
chr1	6915600	6916600	2.22364898483933
chr1	6915700	6916700	1.4409436369690132
chr1	6915800	6916800	1.4111852110279566
chr1	6915900	6916900	1.973870959464916
chr1	6916000	6917000	1.4934551110881211
chr1	6916100	6917100	1.2326388078257289
chr1	6916200	6917200	0.9098822236864132
chr1	6916300	6917300	0.5951679137836653
chr1	6916400	6917400	0.6854052076402116
chr1	6916500	6917500	0.6383394071997112
chr1	6916600	6917600	1.1136135690155076
chr1	6916700	6917700	1.4978016465097466
chr1	6916800	6917800	1.3473688696288273
chr1	6917600	6918600	1.9262530485191405
chr1	6917700	6918700	2.5879600295614047
chr1	6917800	6918800	3.1834803112262278
chr1	6917900	6918900	3.144542709607644
chr1	6918000	6919000	4.037178277993259
chr1	6918100	6919100	4.242743273510973
chr1	6918200	6919200	4.584377073830543
chr1	6918300	6919300	4.437604328770036
chr1	6918400	6919400	4.5313819940362166
chr1	6918500	6919500	4.14184680833758
chr1	6918600	6919600	3.920737818967623
chr1	6918700	6919700	2.921039730444116
chr1	6918800	6919800	2.579921199937875
chr1	6918900	6919900	1.9892063606612016
chr1	6919000	6920000	1.6353942677231925
chr1	6919100	6920100	1.8069670452347144
chr1	6919200	6920200	1.0781784250448485
chr1	6919300	6920300	1.7952441663621042
chr1	6919400	6920400	1.6429339602705195
chr1	6919500	6920500	1.934657722595572
chr1	6919600	6920600	1.7478688766793462
chr1	6919700	6920700	1.9865553670863765
chr1	6919800	6920800	1.6552287837935464
chr1	6919900	6920900	2.5414590020099377
chr1	6920000	6921000	2.2136012267655216
chr1	6920900	6921900	1.9850757684052864
chr1	6921000	6922000	1.712502840336372
chr1	6921100	6922100	1.7012455060643084
chr1	6921200	6922200	1.5581068315390312
chr1	6921300	6922300	1.2533900432077172
chr1	6921400	6922400	1.182685165751638
chr1	6921500	6922500	1.3255955065413898
chr1	6921600	6922600	1.1735442354863854
chr1	6921700	6922700	1.3258619276976202
chr1	6921800	6922800	1.2066397260195152
chr1	6921900	6922900	1.10967442758422
chr1	6922000	6923000	1.4902055450086251
chr1	6922100	6923100	1.6505655155556709
chr1	6922200	6923200	2.142272704097907
chr1	6922300	6923300	2.5960680495362203
chr1	6922400	6923400	3.2270594650258237
chr1	6922500	6923500	3.3307633721780037
chr1	6922600	6923600	3.4932032771044836
chr1	6922700	6923700	3.8723790760459553
chr1	6922800	6923800	3.4593449084365018
chr1	6922900	6923900	3.3351413344948537
chr1	6923000	6924000	2.805639200698781
chr1	6923100	6924100	2.9686325904073496
chr1	6923200	6924200	2.600964140468441
chr1	6923300	6924300	2.6253040376876453
chr1	6923400	6924400	2.285261145169356
chr1	6923500	6924500	2.324035050031827
chr1	6923600	6924600	1.807327756775352
chr1	6923700	6924700	0.9783083600324934
chr1	6923800	6924800	1.0495268119833758
chr1	6923900	6924900	1.0862082748660316
chr1	6924000	6925000	1.305078189595136
chr1	6924100	6925100	0.9526394162087722
chr1	6924800	6925800	1.9463744594932881
chr1	6924900	6925900	2.0599128639313617
chr1	6925000	6926000	2.132969330440355
chr1	6925100	6926100	1.9142266615538377
chr1	6925200	6926200	2.2217692002201
chr1	6925300	6926300	2.5888529929811166
chr1	6925400	6926400	3.00314488781897
chr1	6925500	6926500	2.813713766386733
chr1	6925600	6926600	3.186976917963168
chr1	6926800	6927800	0.1734599398395784
chr1	6926900	6927900	0.2055377569934904
chr1	6927600	6928600	0.6387332879525272
chr1	6927700	6928700	0.4211542692688743
chr1	6927800	6928800	0.767167664785153
chr1	6927900	6928900	1.4882394238846184
chr1	6928000	6929000	2.0412930249059262
chr1	6928100	6929100	2.2925827274569426
chr1	6928200	6929200	2.017565556003164
chr1	6928300	6929300	2.513308960255453
chr1	6928400	6929400	2.4006138007968376
chr1	6928500	6929500	3.384765326433884
chr1	6928600	6929600	4.128667414174196
chr1	6928700	6929700	4.667568639302933
chr1	6928800	6929800	4.756247993186841
chr1	6928900	6929900	4.405200087883834
chr1	6929000	6930000	3.6969353477544336
chr1	6929100	6930100	3.84422087200571
chr1	6929200	6930200	4.305979407419302
chr1	6929300	6930300	4.288491312988007
chr1	6929400	6930400	4.809830440710813
chr1	6929500	6930500	3.6200623809817976
chr1	6929600	6930600	2.9260621316001045
chr1	6929700	6930700	2.2417109643029685
chr1	6929800	6930800	1.9922552437786496
chr1	6929900	6930900	1.8318231428661016
chr1	6930000	6931000	2.235587747406692
chr1	6930100	6931100	1.4450599466987168
chr1	6930200	6931200	0.8868958992306495
chr1	6930300	6931300	0.5086509570198005
chr1	6930400	6931400	-0.06160864544616504
chr1	6930500	6931500	0.5734186723069497
chr1	6930600	6931600	1.2529342967023236
chr1	6930700	6931700	2.2941518818599724
chr1	6930800	6931800	2.797487891796284
chr1	6930900	6931900	2.8997256634992645
chr1	6931000	6932000	2.6066354879645517
chr1	6931100	6932100	2.279965897109789
chr1	6931200	6932200	2.294603022970522
chr1	6931300	6932300	2.601786128103191
chr1	6931400	6932400	2.544822879809681
chr1	6931500	6932500	2.993129114727052
chr1	6931600	6932600	3.3997393857352245
chr1	6931700	6932700	3.0431910871732404
chr1	6931800	6932800	2.9527653219975214
chr1	6931900	6932900	2.81996059406142
chr1	6932000	6933000	2.9005342932251383
chr1	6932100	6933100	3.1952417812092206
chr1	6932200	6933200	3.5737870291725105
chr1	6932300	6933300	3.384234190760879
chr1	6932400	6933400	3.2591868047241896
chr1	6932500	6933500	2.663135678338209
chr1	6932600	6933600	1.9228568301035849
chr1	6932700	6933700	2.5675459017850613
chr1	6933400	6934400	3.6570480964177774
chr1	6933700	6934700	4.144999674604262
chr1	6933800	6934800	4.673012134471351
chr1	6933900	6934900	4.901420414833996
chr1	6934000	6935000	4.544390714193402
chr1	6934100	6935100	4.639062650021199
chr1	6934200	6935200	3.8782934441259984
chr1	6934300	6935300	3.886268337408181
chr1	6934400	6935400	3.2977278050156023
chr1	6934500	6935500	2.9826856433810915
chr1	6934600	6935600	2.5133158661723773
chr1	6934700	6935700	2.834906681847023
chr1	6934800	6935800	2.60971122580729
chr1	6934900	6935900	2.6786138750064468
chr1	6935000	6936000	2.819639365330074
chr1	6935100	6936100	2.7744599770421874
chr1	6935200	6936200	3.1522338854044105
chr1	6935300	6936300	3.319148727687078
chr1	6935400	6936400	3.702001021928485
chr1	6935500	6936500	3.4351259325268733
chr1	6935600	6936600	3.1650905523363493
chr1	6935700	6936700	3.133114354090588
chr1	6935800	6936800	3.6665722923591977
chr1	6935900	6936900	4.082075808539855
chr1	6936000	6937000	3.9364571599004368
chr1	6936100	6937100	4.0458313924293305
chr1	6936200	6937200	4.2145718553885185
chr1	6937600	6938600	2.271110349564169
chr1	6937700	6938700	2.29738110737534
chr1	6937800	6938800	1.820500507543628
chr1	6937900	6938900	2.2587931640675727
chr1	6938000	6939000	2.8266700836357357
chr1	6938100	6939100	3.5979463079186065
chr1	6938200	6939200	3.8719244971123086
chr1	6938300	6939300	3.7051448764591934
chr1	6938400	6939400	4.06576361669984
chr1	6938500	6939500	3.4443634603048565
chr1	6938600	6939600	3.395665091631717
chr1	6938700	6939700	2.6388302761108027
chr1	6938800	6939800	2.8361340095282914
chr1	6939800	6940800	0.7684183607156794
chr1	6939900	6940900	0.6999888278413967
chr1	6941500	6942500	1.69845817242661
chr1	6941600	6942600	1.7854044878029756
chr1	6941700	6942700	1.7388533268120343
chr1	6941800	6942800	1.8851025613885384
chr1	6941900	6942900	1.2401657131365558
chr1	6942000	6943000	1.3843434865927835
chr1	6942100	6943100	1.4407024132724615
chr1	6942200	6943200	2.0899285848986304
chr1	6942300	6943300	2.491123013695052
chr1	6942400	6943400	1.911764282201319
chr1	6942500	6943500	1.9328464160731365
chr1	6942600	6943600	1.841462205631421
chr1	6942700	6943700	1.6314741628786948
chr1	6942800	6943800	1.5225867377853122
chr1	6943900	6944900	3.622945620278014
chr1	6944000	6945000	3.76962551020801
chr1	6944100	6945100	3.785141862171432
chr1	6944200	6945200	3.5770873722933003
chr1	6944300	6945300	3.0907249601990845
chr1	6944400	6945400	3.2500931069580257
chr1	6944500	6945500	2.7242879779080758
chr1	6944600	6945600	2.574899780773784
chr1	6944700	6945700	2.7490162145267463
chr1	6944800	6945800	2.486999435302244
chr1	6944900	6945900	2.141299646247662
chr1	6945000	6946000	2.050932828974231
chr1	6945100	6946100	1.7657780156378715
chr1	6945200	6946200	1.7372849999048567
chr1	6945300	6946300	2.5363528550125887
chr1	6945400	6946400	2.052428549845946
chr1	6945500	6946500	2.550541954404686
chr1	6945600	6946600	2.36724321797056
chr1	6945700	6946700	1.8381645598964729
chr1	6945800	6946800	1.9977969955898285
chr1	6945900	6946900	2.557754865792869
chr1	6946000	6947000	1.964651333522286
chr1	6946100	6947100	1.8554044427254817
chr1	6947500	6948500	1.90822613568442
chr1	6947600	6948600	2.2779843438391323
chr1	6947700	6948700	1.998173315041552
chr1	6947800	6948800	1.833311992297877
chr1	6947900	6948900	1.2880252517552613
chr1	6948000	6949000	2.159735371830665
chr1	6948100	6949100	2.028491939670816
chr1	6948200	6949200	1.7830440244153234
chr1	6948300	6949300	1.5200884620269788
chr1	6948400	6949400	1.824895930098478
chr1	6948500	6949500	1.9754554853305013
chr1	6948600	6949600	1.4307859667233136
chr1	6948700	6949700	1.3921344623507848
chr1	6949500	6950500	2.1593693124417324
chr1	6949600	6950600	1.9285575471314704
chr1	6949700	6950700	2.2160524492086915
chr1	6949800	6950800	2.06339100075921
chr1	6949900	6950900	2.5043640929080686
chr1	6950000	6951000	3.027386534304312
chr1	6950100	6951100	3.331212177381748
chr1	6950300	6951300	2.7045102865227064
chr1	6950400	6951400	2.5027156565478292
chr1	6950500	6951500	2.4134736740873683
chr1	6950600	6951600	1.8945780392095333
chr1	6950700	6951700	1.9787217778235968
chr1	6950800	6951800	2.709126657435556
chr1	6950900	6951900	2.750072887259
chr1	6951000	6952000	2.9543038829287163
chr1	6951100	6952100	2.8310046186381714
chr1	6951200	6952200	2.9945548964423905
chr1	6951300	6952300	3.1059912585886638
chr1	6952500	6953500	3.227022071849484
chr1	6952600	6953600	2.843491033017335
chr1	6952700	6953700	2.184129724104788
chr1	6952800	6953800	1.1796465253764736
chr1	6952900	6953900	1.1345139384875833
chr1	6954000	6955000	2.5843276016375314
chr1	6954100	6955100	2.1399824264854974
chr1	6954200	6955200	2.2292887780641784
chr1	6954300	6955300	2.6934671017601994
chr1	6954400	6955400	2.9197351151942823
chr1	6954500	6955500	3.234946500401893
chr1	6954600	6955600	3.316868117841443
chr1	6954700	6955700	3.3915675262801717
chr1	6954800	6955800	3.401199107607884
chr1	6954900	6955900	3.1031226977839417
chr1	6955000	6956000	3.16118331746757
chr1	6955100	6956100	3.9028161762504863
chr1	6955200	6956200	4.0581152063674155
chr1	6955300	6956300	3.8628187092280974
chr1	6955400	6956400	3.9806511514378036
chr1	6955500	6956500	4.162869985533565
chr1	6955600	6956600	3.9792844311331583
chr1	6955700	6956700	4.041891298598674
chr1	6955800	6956800	3.895738936421025
chr1	6955900	6956900	3.491691309294392
chr1	6956000	6957000	3.3469890852916904
chr1	6956100	6957100	3.173361586729221
chr1	6956200	6957200	3.0478535264716617
chr1	6956300	6957300	3.093564452588418
chr1	6956400	6957400	2.950906722722459
chr1	6956500	6957500	2.3092211973202708
chr1	6956600	6957600	2.4039487028922784
chr1	6956700	6957700	2.3196650161689534
chr1	6956800	6957800	2.56104649858512
chr1	6956900	6957900	2.4112274493634094
chr1	6957000	6958000	2.9090377340047664
chr1	6957100	6958100	3.1740744905296854
chr1	6957200	6958200	2.7412176300606985
chr1	6957300	6958300	3.112374171810397
chr1	6957400	6958400	3.113363763631088
chr1	6957500	6958500	3.238439854381709
chr1	6957600	6958600	3.573079794465916
chr1	6957700	6958700	3.8867883763084894
chr1	6957800	6958800	3.8361283032356734
chr1	6957900	6958900	4.344503079351197
chr1	6958000	6959000	3.9604311029866
chr1	6958100	6959100	3.901382844650935
chr1	6958200	6959200	4.2370863139201695
chr1	6958300	6959300	3.798604768387708
chr1	6958400	6959400	3.660764596546252
chr1	6958500	6959500	3.9591668490238168
chr1	6958600	6959600	3.6464688095863393
chr1	6958700	6959700	3.3397541665895765
chr1	6958800	6959800	3.354502205384544
chr1	6958900	6959900	3.0041911654994107
chr1	6959000	6960000	2.950536375181677
chr1	6959100	6960100	2.5705654257704533
chr1	6959200	6960200	2.4192453731532044
chr1	6959300	6960300	1.916490456613383
chr1	6959400	6960400	2.0541970081659158
chr1	6959500	6960500	1.249800482054997
chr1	6959600	6960600	1.3563042428741423
chr1	6959700	6960700	1.6588984863470142
chr1	6959800	6960800	2.181056721002203
chr1	6959900	6960900	2.0570241566394816
chr1	6960000	6961000	1.8585392075012916
chr1	6960100	6961100	2.1575935744486614
chr1	6960200	6961200	2.2874275372212067
chr1	6960300	6961300	2.7174811364784057
chr1	6960400	6961400	2.1372564078825382
chr1	6960500	6961500	2.457028024993921
chr1	6960600	6961600	2.3272325874327926
chr1	6963300	6964300	2.632719795510188
chr1	6963400	6964400	2.676040458400893
chr1	6963500	6964500	2.897003706126831
chr1	6963600	6964600	2.9582307224949513
chr1	6963700	6964700	2.540561777679081
chr1	6963800	6964800	2.6501072222298845
chr1	6963900	6964900	2.6475115052035383
chr1	6964000	6965000	3.2796400045463874
chr1	6964100	6965100	2.9520537150136468
chr1	6964200	6965200	2.661171733256565
chr1	6964300	6965300	3.192677252109628
chr1	6964400	6965400	3.3850711020621604
chr1	6964500	6965500	3.297213334393001
chr1	6964600	6965600	3.814678331724661
chr1	6964700	6965700	4.242282006071338
chr1	6964800	6965800	4.133357591580901
chr1	6964900	6965900	4.2166113082876615
chr1	6965000	6966000	4.085477647067316
chr1	6965100	6966100	4.792464218332585
chr1	6965200	6966200	4.9360901222973945
chr1	6965300	6966300	4.079487375454436
chr1	6965400	6966400	3.6609979974193374
chr1	6965500	6966500	3.9119640529653847
chr1	6965600	6966600	3.7526958629499534
chr1	6966700	6967700	2.413832743781621
chr1	6966800	6967800	2.9428532194380117
chr1	6966900	6967900	3.08143784776911
chr1	6967000	6968000	2.534032556468788
chr1	6967100	6968100	2.4288722571174466
chr1	6967200	6968200	2.4066064759357797
chr1	6967300	6968300	2.9764986508379314
chr1	6967400	6968400	2.976546347880673
chr1	6967500	6968500	2.7470591368688195
chr1	6967600	6968600	2.0035816465624983
chr1	6967700	6968700	2.570258862119067
chr1	6967800	6968800	2.862022555201928
chr1	6967900	6968900	3.1607085221929343
chr1	6968000	6969000	3.584316306619367
chr1	6968100	6969100	3.9073552943605967
chr1	6968200	6969200	4.139025194314904
chr1	6968300	6969300	3.5832631985899592
chr1	6968400	6969400	3.761099197863643
chr1	6968500	6969500	3.614912074419669
chr1	6968600	6969600	3.8988742672430767
chr1	6968700	6969700	3.2607454365786634
chr1	6968800	6969800	2.5550750510095472
chr1	6968900	6969900	1.7360067882588857
chr1	6969000	6970000	2.809547496408926
chr1	6969100	6970100	2.8619459899253465
chr1	6969200	6970200	2.930640537989192
chr1	6969300	6970300	3.820558926315183
chr1	6969400	6970400	3.8562836993505183
chr1	6969500	6970500	3.91696166171658
chr1	6969600	6970600	4.581747886742474
chr1	6969700	6970700	4.405147781517184
chr1	6969800	6970800	4.5791045733958295
chr1	6969900	6970900	4.766365002823068
chr1	6970000	6971000	4.371057488978931
chr1	6970100	6971100	4.409944056875059
chr1	6970200	6971200	4.459171100099651
chr1	6970300	6971300	4.131089645966621
chr1	6970400	6971400	4.177139820676468
chr1	6970500	6971500	4.2396461166261945
chr1	6970600	6971600	3.4540439370327047
chr1	6970700	6971700	3.9457078889508637
chr1	6970800	6971800	3.954252886123269
chr1	6970900	6971900	4.222517608237832
chr1	6971000	6972000	4.6063936687301235
chr1	6971100	6972100	4.837497046850513
chr1	6971200	6972200	4.871841724785433
chr1	6971300	6972300	4.562946765499312
chr1	6971400	6972400	4.493935181537671
chr1	6971500	6972500	3.4831675431418603
chr1	6971600	6972600	4.345911059760125
chr1	6971700	6972700	4.002954555204375
chr1	6971800	6972800	3.5141917959711404
chr1	6971900	6972900	3.953074842641372
chr1	6972000	6973000	3.848912364566998
chr1	6972100	6973100	3.2261697627569514
chr1	6972200	6973200	3.2032046778525483
chr1	6972300	6973300	3.180243085573053
chr1	6972400	6973400	2.685746401106665
chr1	6972500	6973500	3.3512452390484846
chr1	6972600	6973600	2.6543044119951364
chr1	6972700	6973700	2.9637352328321507
chr1	6972800	6973800	3.4703930180254123
chr1	6972900	6973900	2.9960735744885505
chr1	6973000	6974000	2.3272348340802607
chr1	6973100	6974100	2.2906798507048136
chr1	6973200	6974200	2.10250642234063
chr1	6973300	6974300	2.174201681885332
chr1	6973400	6974400	2.115288510541069
chr1	6973500	6974500	1.7379679476090335
chr1	6974300	6975300	2.0884836334952133
chr1	6974400	6975400	2.1402641582056985
chr1	6974500	6975500	2.6007539950214955
chr1	6974600	6975600	2.862162925835343
chr1	6974700	6975700	2.5305972123562137
chr1	6974800	6975800	2.4482709684608945
chr1	6974900	6975900	2.2243945765738222
chr1	6975000	6976000	2.34606427202448
chr1	6975100	6976100	2.6840369732493143
chr1	6975200	6976200	2.3236134588898625
chr1	6975300	6976300	2.4049255296989283
chr1	6975400	6976400	2.858429143511294
chr1	6975500	6976500	2.554841477150616
chr1	6975600	6976600	2.6935722434639446
chr1	6975700	6976700	3.2525322356298854
chr1	6975800	6976800	3.30712026389422
chr1	6975900	6976900	4.1077203647110325
chr1	6976000	6977000	3.5217149807968973
chr1	6976100	6977100	3.435861605121548
chr1	6976200	6977200	3.4260336147540182
chr1	6976300	6977300	3.4712902612822414
chr1	6976400	6977400	2.51826456964932
chr1	6976500	6977500	2.2104013948677483
chr1	6976600	6977600	1.788439570975989
chr1	6976700	6977700	1.5253684883764802
chr1	6976800	6977800	1.8047658096388155
chr1	6976900	6977900	1.2388924542512123
chr1	6977000	6978000	1.9809037609409295
chr1	6977100	6978100	2.2215147610317256
chr1	6977200	6978200	2.14001874154907
chr1	6977300	6978300	1.93678389009911
chr1	6977400	6978400	2.285555682635879
chr1	6977500	6978500	2.976868733186606
chr1	6977600	6978600	3.793569460745594
chr1	6977700	6978700	3.8620639749927856
chr1	6977800	6978800	3.5519081128624435
chr1	6977900	6978900	4.04132538559504
chr1	6978000	6979000	3.5500674932345384
chr1	6978100	6979100	3.704966452954297
chr1	6978200	6979200	3.8215538858973033
chr1	6978300	6979300	3.810620905038733
chr1	6978400	6979400	4.175362194680438
chr1	6978500	6979500	3.9720964023967142
chr1	6978600	6979600	3.6692894294671534
chr1	6978700	6979700	3.4906016054198234
chr1	6978800	6979800	3.2987280469727565
chr1	6978900	6979900	3.4797441598496284
chr1	6979000	6980000	3.385707129334808
chr1	6979100	6980100	3.1882880925900685
chr1	6979200	6980200	2.8797754164313614
chr1	6979300	6980300	2.739258743255117
chr1	6979400	6980400	2.7097087688350103
chr1	6979500	6980500	3.1302308986469654
chr1	6979600	6980600	2.7565464947721505
chr1	6979700	6980700	2.7008010416396244
chr1	6979800	6980800	3.4762858052113668
chr1	6979900	6980900	2.7894895616992965
chr1	6980000	6981000	2.878457202980376
chr1	6980100	6981100	2.449976071275234
chr1	6980200	6981200	2.784103152074597
chr1	6980300	6981300	2.453639990030816
chr1	6980400	6981400	1.6858380873521133
chr1	6980500	6981500	1.5159191323273231
chr1	6980600	6981600	1.863352156681389
chr1	6980700	6981700	1.8142062745484744
chr1	6980800	6981800	1.5150671089841017
chr1	6980900	6981900	1.2229598473398775
chr1	6981000	6982000	1.5397142575752372
chr1	6981100	6982100	1.6603475637128169
chr1	6981200	6982200	1.328164409884437
chr1	6981300	6982300	1.8326568727502213
chr1	6981400	6982400	2.5874674726997853
chr1	6981500	6982500	2.423621573848548
chr1	6981600	6982600	1.0591025466023247
chr1	6981700	6982700	1.5551075002793622
chr1	6981800	6982800	1.5998489179114044
chr1	6981900	6982900	2.2445720986651367
chr1	6982000	6983000	2.130528544369224
chr1	6982100	6983100	2.5966255067532065
chr1	6982200	6983200	2.6262943288355567
chr1	6982300	6983300	2.449704979835148
chr1	6982400	6983400	2.3690041055726394
chr1	6982500	6983500	1.6383739296598891
chr1	6982600	6983600	2.035187091937164
chr1	6982700	6983700	1.2308445207268457
chr1	6982800	6983800	0.9879709934104268
chr1	6982900	6983900	0.6227643142635533
chr1	6984200	6985200	3.8797758072207262
chr1	6984300	6985300	3.824311482590078
chr1	6984400	6985400	3.8409211577162456
chr1	6984500	6985500	3.0586302393581426
chr1	6984600	6985600	2.8578896008609807
chr1	6984700	6985700	3.4234442962413736
chr1	6984800	6985800	3.2036180469253464
chr1	6984900	6985900	2.6565355485345856
chr1	6985000	6986000	2.257287594389157
chr1	6985100	6986100	2.4293423163707595
chr1	6985200	6986200	2.125071975081973
chr1	6985300	6986300	1.7933416305793917
chr1	6985400	6986400	2.007455121432318
chr1	6985500	6986500	3.29699521555858
chr1	6985600	6986600	3.6982468587456494
chr1	6985700	6986700	3.544173275860006
chr1	6985800	6986800	3.180888152638892
chr1	6985900	6986900	3.6679296448851733
chr1	6986000	6987000	3.6279396509495543
chr1	6986100	6987100	3.005888119815214
chr1	6986200	6987200	3.0861355748212405
chr1	6986300	6987300	3.9923277542994056
chr1	6986400	6987400	3.944673410646433
chr1	6986500	6987500	3.5527176225928128
chr1	6986600	6987600	3.2386964462159487
chr1	6986700	6987700	2.7797913064823714
chr1	6986800	6987800	3.327642395170702
chr1	6986900	6987900	2.6525731889350634
chr1	6987000	6988000	2.515000466391165
chr1	6987100	6988100	2.6339346650530517
chr1	6987200	6988200	3.3005105481669794
chr1	6987300	6988300	3.301327031320417
chr1	6987400	6988400	3.380321415263119
chr1	6987500	6988500	2.7903217939434732
chr1	6987600	6988600	1.9174239711833996
chr1	6987700	6988700	2.1562652692492525
chr1	6987800	6988800	2.3626798891522167
chr1	6987900	6988900	3.0166521735128637
chr1	6988000	6989000	2.981050116822394
chr1	6988100	6989100	3.1826352205330632
chr1	6988200	6989200	2.6336690958454327
chr1	6988300	6989300	2.6317826728001616
chr1	6988400	6989400	2.4722198186320665
chr1	6988500	6989500	2.9256245950398534
chr1	6988600	6989600	3.07931044899464
chr1	6988700	6989700	3.0551245101451117
chr1	6988800	6989800	2.529950188898675
chr1	6988900	6989900	1.179738068322273
chr1	6989000	6990000	1.18724143787162
chr1	6989100	6990100	0.9461321603369024
chr1	6989200	6990200	0.8272453138944641
chr1	6989300	6990300	-0.09374052938270838
chr1	6989400	6990400	-0.6805493870885143
chr1	6989500	6990500	-0.7278115090769383
chr1	6989600	6990600	0.009948396143701405
chr1	6989700	6990700	-0.05063179883538374
chr1	6989800	6990800	0.5046202094565662
chr1	6989900	6990900	1.45521905342735
chr1	6990000	6991000	1.5539695920779413
chr1	6990100	6991100	2.0874588099785707
chr1	6990200	6991200	1.8832753513970235
chr1	6990300	6991300	2.1950489487409865
chr1	6990400	6991400	2.8394388495564096
chr1	6990500	6991500	3.287437707485206
chr1	6990600	6991600	2.8296995198015584
chr1	6990700	6991700	2.6454717880146803
chr1	6990800	6991800	2.1253478842319407
chr1	6990900	6991900	2.1763556331377725
chr1	6991000	6992000	2.2844118941519795
chr1	6991100	6992100	1.722904583013295
chr1	6991200	6992200	1.7412726079031051
chr1	6991300	6992300	1.7520267868770296
chr1	6991400	6992400	1.3536877451512328
chr1	6991500	6992500	0.4296682739702852
chr1	6991600	6992600	0.7259893676968568
chr1	6992600	6993600	1.6366276267441373
chr1	6992700	6993700	0.8203792414559476
chr1	6992800	6993800	0.7738604826888958
chr1	6992900	6993900	1.3108462375942505
chr1	6993000	6994000	1.5320167271286715
chr1	6993100	6994100	1.4138878983518708
chr1	6993200	6994200	1.535419450595631
chr1	6993300	6994300	1.89342411604348
chr1	6993400	6994400	1.6486349224160426
chr1	6993500	6994500	2.098262380231153
chr1	6993600	6994600	2.761564816859579
chr1	6993700	6994700	3.8804215044774515
chr1	6993800	6994800	3.9723039806613865
chr1	6993900	6994900	3.957204258717616
chr1	6994000	6995000	3.965509486322514
chr1	6994100	6995100	4.2012539835165486
chr1	6994200	6995200	3.4156643477948543
chr1	6995400	6996400	1.9863233169355727
chr1	6995500	6996500	2.4625068415736964
chr1	6995600	6996600	2.344054500560148
chr1	6995700	6996700	2.827677384334041
chr1	6995800	6996800	3.1485362060547404
chr1	6995900	6996900	3.198292061835806
chr1	6996000	6997000	2.5498730170849244
chr1	6996100	6997100	2.022924808518605
chr1	6996200	6997200	2.2264957489537114
chr1	6996300	6997300	2.8369057662490937
chr1	6996400	6997400	3.136197172040744
chr1	6996500	6997500	2.497295281520876
chr1	6996600	6997600	2.2830750592345064
chr1	6997700	6998700	1.9352033976872949
chr1	6997800	6998800	2.262367026469626
chr1	6997900	6998900	2.0559441775187866
chr1	6998000	6999000	2.0747652204373965
chr1	6998100	6999100	2.304410658305342
chr1	6998200	6999200	1.5403024966688517
chr1	6998300	6999300	1.8994336105683705
chr1	6998400	6999400	2.0683392251468
chr1	6998500	6999500	2.1087607873417338
chr1	6998600	6999600	2.34992521901446
chr1	6998700	6999700	2.496744273552976
chr1	6998800	6999800	2.037936548543803
chr1	6998900	6999900	2.436307315505408
chr1	6999000	7000000	1.9515353031563312
chr1	6999100	7000100	2.387762629983301
chr1	6999200	7000200	2.7025315673960297
chr1	6999300	7000300	2.7662079058408655
chr1	6999400	7000400	2.8625351934198617
chr1	6999500	7000500	2.7261108709918456
chr1	6999600	7000600	3.0915108755914105
chr1	6999700	7000700	2.6888616992959338
chr1	6999800	7000800	2.9558214680597032
chr1	6999900	7000900	3.170272784297837
chr1	7000000	7001000	3.2714156595755086
chr1	7000100	7001100	2.690666059405691
chr1	7000200	7001200	2.8614242006981216
chr1	7000300	7001300	2.6132932606361248
chr1	7000400	7001400	2.3498757712161003
chr1	7000500	7001500	2.1931650493370576
chr1	7000600	7001600	2.18025431465705
chr1	7000700	7001700	2.2472142483441475
chr1	7000800	7001800	2.060548816916476
chr1	7000900	7001900	1.5274739010428948
chr1	7001000	7002000	1.9272188888275308
chr1	7001400	7002400	2.7803370124781477
chr1	7001500	7002500	2.653755398791425
chr1	7001600	7002600	2.6815251050158264
chr1	7001700	7002700	2.954144637118385
chr1	7001800	7002800	3.415842304114317
chr1	7001900	7002900	3.6664259169038864
chr1	7002000	7003000	3.4248098117133425
chr1	7002100	7003100	3.158619221885113
chr1	7002200	7003200	3.0929912986755066
chr1	7002300	7003300	2.87901376576316
chr1	7002400	7003400	2.280552325184899
chr1	7002500	7003500	2.494993713364118
chr1	7003000	7004000	2.2117771597713016
chr1	7003100	7004100	1.6429418868521481
chr1	7003200	7004200	1.7850051341276267
chr1	7003300	7004300	1.6300992272938808
chr1	7003400	7004400	1.843424632943176
chr1	7003500	7004500	1.870634705715977
chr1	7003600	7004600	1.4004889354192585
chr1	7003700	7004700	1.8440544790792543
chr1	7003800	7004800	1.497856781651066
chr1	7003900	7004900	1.728573767317209
chr1	7004000	7005000	0.7179774505537376
chr1	7004100	7005100	1.460773630998789
chr1	7004200	7005200	1.1272015844242904
chr1	7004300	7005300	1.0719881958878952
chr1	7004400	7005400	1.317474361274658
chr1	7004500	7005500	1.2200753257174208
chr1	7004600	7005600	1.5724323369636295
chr1	7004700	7005700	1.0086117358023226
chr1	7004800	7005800	1.1701065102424673
chr1	7004900	7005900	0.8877802756462259
chr1	7005000	7006000	1.8564270089331847
chr1	7005100	7006100	0.9674039661139132
chr1	7005200	7006200	1.2773592410420276
chr1	7005300	7006300	1.6150768052996265
chr1	7005400	7006400	1.4116349071798746
chr1	7005500	7006500	1.6315113849576186
chr1	7005600	7006600	1.948712578805525
chr1	7005700	7006700	2.3821593761293447
chr1	7005800	7006800	2.7006777255159378
chr1	7005900	7006900	2.333877979761464
chr1	7006000	7007000	2.4222425991851213
chr1	7006700	7007700	4.241541122085669
chr1	7006800	7007800	3.968783935083117
chr1	7006900	7007900	4.549106078212825
chr1	7007000	7008000	4.497739307183498
chr1	7007100	7008100	4.892834232043777
chr1	7007200	7008200	4.578620177103015
chr1	7007300	7008300	4.383948031875605
chr1	7007400	7008400	4.734764977381176
chr1	7007500	7008500	5.264261447431863
chr1	7007600	7008600	4.9604407459706135
chr1	7007700	7008700	4.4489944102044126
chr1	7007800	7008800	4.36649512695588
chr1	7007900	7008900	4.034342413206808
chr1	7008000	7009000	3.7133707623778602
chr1	7009100	7010100	4.074520147418542
chr1	7009200	7010200	4.152404584718547
chr1	7009300	7010300	4.652786216936351
chr1	7009400	7010400	4.463520936086778
chr1	7009500	7010500	4.828143592591489
chr1	7009600	7010600	4.571431070947376
chr1	7009700	7010700	4.8364930080116535
chr1	7009800	7010800	4.646570184120925
chr1	7009900	7010900	4.241859090190665
chr1	7010000	7011000	4.366793668048779
chr1	7010100	7011100	4.486150430864617
chr1	7010200	7011200	4.248403000083365
chr1	7010300	7011300	3.8480847931833058
chr1	7010400	7011400	3.4452171573418093
chr1	7010500	7011500	2.9461708068294064
chr1	7010600	7011600	3.2084419751373408
chr1	7010700	7011700	2.6165449098683142
chr1	7010800	7011800	2.8652134901135304
chr1	7010900	7011900	3.221727711331716
chr1	7011000	7012000	2.633347331919092
chr1	7011100	7012100	2.593051809737422
chr1	7011200	7012200	2.9868229327967084
chr1	7011300	7012300	2.8953685568656433
chr1	7011400	7012400	3.6856170618638817
chr1	7011500	7012500	3.6901736275192003
chr1	7011600	7012600	3.8949504907333705
chr1	7011700	7012700	3.9443581693849645
chr1	7011800	7012800	3.2216061572845685
chr1	7011900	7012900	3.2634821037075215
chr1	7012000	7013000	2.884377790352955
chr1	7012100	7013100	2.5007378022452804
chr1	7012200	7013200	2.2973701630239907
chr1	7013300	7014300	3.6118984555546816
chr1	7013400	7014400	3.5202260454088465
chr1	7013500	7014500	3.670144277901176
chr1	7013600	7014600	3.5181646421614445
chr1	7013700	7014700	3.767909693322522
chr1	7013800	7014800	4.225301265895667
chr1	7013900	7014900	4.458338466037296
chr1	7014000	7015000	4.224074755032064
chr1	7014100	7015100	4.2257411369493125
chr1	7014200	7015200	3.9926936455760993
chr1	7014300	7015300	3.424808753713621
chr1	7014400	7015400	3.8843448935666505
chr1	7014500	7015500	4.025802206526277
chr1	7014600	7015600	3.743264234950444
chr1	7014700	7015700	3.4692831173162086
chr1	7014800	7015800	3.1761550819064315
chr1	7014900	7015900	3.2719352395309693
chr1	7015000	7016000	3.324401048561
chr1	7015100	7016100	2.6744688926067446
chr1	7015200	7016200	2.274080560699274
chr1	7015300	7016300	2.2194750816770825
chr1	7015400	7016400	1.6562990956965309
chr1	7015500	7016500	1.4525177758539107
chr1	7015600	7016600	1.9744385251401928
chr1	7015700	7016700	1.612029922340352
chr1	7015800	7016800	1.509419454539342
chr1	7015900	7016900	1.2868148560799793
chr1	7016000	7017000	0.893108591288452
chr1	7016100	7017100	1.2739887126806162
chr1	7016200	7017200	1.5116062601456308
chr1	7016300	7017300	1.5671480839097445
chr1	7016400	7017400	1.6381507284129515
chr1	7016500	7017500	1.59338895399196
chr1	7017300	7018300	2.6477842181044973
chr1	7017400	7018400	2.231282286277527
chr1	7017500	7018500	2.388270691551005
chr1	7017600	7018600	1.9057169795408089
chr1	7017700	7018700	2.3727354433506576
chr1	7017800	7018800	2.6368724617349817
chr1	7017900	7018900	3.1774270415056147
chr1	7018000	7019000	3.207688272049782
chr1	7018100	7019100	2.9944506030075715
chr1	7018200	7019200	3.1011246096322203
chr1	7018300	7019300	2.7252046428014123
chr1	7018400	7019400	2.969074205954977
chr1	7018500	7019500	2.712464864621991
chr1	7018600	7019600	3.417495659781077
chr1	7020700	7021700	3.0356075598981778
chr1	7020800	7021800	3.304614921768993
chr1	7020900	7021900	3.409117492785777
chr1	7021000	7022000	3.499866066191138
chr1	7021100	7022100	3.6063959172801088
chr1	7021200	7022200	4.114089179973982
chr1	7021300	7022300	3.392953842539227
chr1	7021400	7022400	3.6060760517585786
chr1	7021500	7022500	3.179681616977609
chr1	7021600	7022600	3.0126365996566533
chr1	7021700	7022700	2.4376718128288144
chr1	7021800	7022800	2.1886683751591254
chr1	7021900	7022900	2.153414005268012
chr1	7022000	7023000	2.0852218041101276
chr1	7022100	7023100	1.9243288178445368
chr1	7022200	7023200	1.9134861443136253
chr1	7022300	7023300	2.2052389025418755
chr1	7022400	7023400	1.8857448434612119
chr1	7022500	7023500	2.2693291573521
chr1	7022600	7023600	2.606591228087026
chr1	7022700	7023700	2.7917473995446582
chr1	7022800	7023800	3.1568885279532464
chr1	7022900	7023900	3.3919555483685127
chr1	7023000	7024000	3.5310263287726427
chr1	7024100	7025100	3.6989828418195683
chr1	7024200	7025200	3.4498643988316324
chr1	7024300	7025300	4.176251584138133
chr1	7024400	7025400	4.555379290181898
chr1	7024500	7025500	5.036837351824151
chr1	7024600	7025600	4.839721401244558
chr1	7024700	7025700	4.146016986248936
chr1	7024800	7025800	4.657687448807696
chr1	7024900	7025900	4.123002058210839
chr1	7025000	7026000	3.95481170721651
chr1	7025100	7026100	3.479570227730852
chr1	7025200	7026200	2.81681104785196
chr1	7025300	7026300	2.644492466748681
chr1	7025400	7026400	1.2255592143642997
chr1	7025500	7026500	1.17262111213743
chr1	7025600	7026600	1.6743428455806786
chr1	7026200	7027200	1.922262010932996
chr1	7026300	7027300	1.0677455985403117
chr1	7026700	7027700	2.381189521870439
chr1	7026800	7027800	2.4122093997624976
chr1	7026900	7027900	2.0821431081659307
chr1	7027000	7028000	2.249217857333126
chr1	7027100	7028100	2.700469007792135
chr1	7027200	7028200	2.5166918464507133
chr1	7027300	7028300	2.8623214202844456
chr1	7027400	7028400	2.862960913377898
chr1	7027500	7028500	2.6854223545033813
chr1	7027600	7028600	2.4418503182683096
chr1	7027700	7028700	2.0713263978869163
chr1	7027800	7028800	1.8870292083981668
chr1	7027900	7028900	2.1898167821802814
chr1	7028000	7029000	1.9842634460514708
chr1	7028100	7029100	1.2009869523990953
chr1	7028200	7029200	1.1495674296255072
chr1	7028300	7029300	1.1594849909928011
chr1	7029500	7030500	2.736704835560529
chr1	7029600	7030600	2.91560848042883
chr1	7029700	7030700	2.4935157804952817
chr1	7029800	7030800	1.9664602650663323
chr1	7029900	7030900	1.505780619728291
chr1	7030000	7031000	1.302630570430037
chr1	7031000	7032000	-1.2303013730486334
chr1	7031100	7032100	-1.2012107564680534
chr1	7031200	7032200	-1.4170702921207814
chr1	7031300	7032300	-0.902832373904448
chr1	7031400	7032400	-0.6094049975161365
chr1	7031500	7032500	-1.017782508710378
chr1	7031600	7032600	-0.9870244272363884
chr1	7035700	7036700	1.5273992459305905
chr1	7035800	7036800	1.7077292606514252
chr1	7035900	7036900	2.2656335552986224
chr1	7036000	7037000	2.1778182572667912
chr1	7036100	7037100	1.9671997533811127
chr1	7036200	7037200	1.984058312230406
chr1	7036300	7037300	2.18317024705391
chr1	7036400	7037400	2.3712203154574927
chr1	7036500	7037500	2.0788692686352355
chr1	7036600	7037600	2.6613800884136936
chr1	7036700	7037700	3.526602583200311
chr1	7036800	7037800	3.883906182485093
chr1	7038000	7039000	3.3955472281500225
chr1	7038100	7039100	3.55925562841574
chr1	7038200	7039200	3.2028201723313448
chr1	7038300	7039300	2.640328568072031
chr1	7038400	7039400	2.339923845123405
chr1	7038500	7039500	2.4144579006558247
chr1	7038600	7039600	1.9196366966082743
chr1	7038700	7039700	2.550857055567149
chr1	7038800	7039800	2.579746560439512
chr1	7038900	7039900	2.876167665380632
chr1	7039000	7040000	3.0493404646616615
chr1	7039100	7040100	2.9843095440695566
chr1	7039600	7040600	3.5803627505347126
chr1	7039700	7040700	3.3740498136134978
chr1	7040000	7041000	3.916329533317764
chr1	7040100	7041100	4.5920202668073244
chr1	7040200	7041200	4.8551535374137895
chr1	7040300	7041300	4.981092056360926
chr1	7040400	7041400	5.14956370829078
chr1	7040500	7041500	4.8083123716357115
chr1	7040600	7041600	4.969299217572906
chr1	7040700	7041700	5.090128914870551
chr1	7040800	7041800	5.002631325542058
chr1	7040900	7041900	4.9998051852103025
chr1	7041000	7042000	5.1305250696034275
chr1	7041100	7042100	4.621889692480564
chr1	7041200	7042200	4.07077870163904
chr1	7041300	7042300	4.149719789129246
chr1	7041400	7042400	4.178172152674894
chr1	7041500	7042500	4.626639537273711
chr1	7041600	7042600	4.510480557935979
chr1	7041700	7042700	4.459806138258953
chr1	7041800	7042800	4.0103676052724415
chr1	7041900	7042900	3.672875684210098
chr1	7042000	7043000	2.8753912571727467
chr1	7042100	7043100	2.65984450984322
chr1	7042200	7043200	2.582769718207178
chr1	7042800	7043800	1.8316795808702209
chr1	7042900	7043900	1.1719390777026952
chr1	7043000	7044000	1.6500150983345017
chr1	7043100	7044100	2.4386487912997588
chr1	7043200	7044200	2.8677120545146475
chr1	7043300	7044300	3.2708651001162266
chr1	7043400	7044400	3.441586690721244
chr1	7043500	7044500	4.302697664195172
chr1	7043600	7044600	4.432916462521893
chr1	7043700	7044700	4.806254733164144
chr1	7043800	7044800	4.877750913108317
chr1	7043900	7044900	5.47098343354311
chr1	7044000	7045000	5.0286225284137105
chr1	7044100	7045100	4.651516806759244
chr1	7044200	7045200	4.412944371623255
chr1	7044300	7045300	4.0257232150203786
chr1	7044400	7045400	3.31162676408488
chr1	7044500	7045500	2.1292008366512647
chr1	7044600	7045600	1.5871649909332883
chr1	7044700	7045700	0.9080302647808453
chr1	7044800	7045800	0.9863011637849444
chr1	7044900	7045900	0.8933801175955541
chr1	7045000	7046000	1.064251431501469
chr1	7045100	7046100	0.5719269742411428
chr1	7046100	7047100	1.0528209693826525
chr1	7046200	7047200	0.3546105186368695
chr1	7046300	7047300	0.3259549309291607
chr1	7046400	7047400	0.913910197420358
chr1	7046500	7047500	1.477633551213856
chr1	7046600	7047600	1.4612314245652842
chr1	7046700	7047700	1.8492334468258445
chr1	7046800	7047800	2.20309869869252
chr1	7046900	7047900	1.9599791784616167
chr1	7047000	7048000	2.2266646971004636
chr1	7047100	7048100	2.1738673966344795
chr1	7047200	7048200	2.5152512485472927
chr1	7047300	7048300	2.302198795105339
chr1	7047400	7048400	2.514072721746911
chr1	7047500	7048500	1.5954489811256929
chr1	7047600	7048600	1.9189608454279417
chr1	7047700	7048700	2.4757494816539465
chr1	7047800	7048800	2.7032880039454223
chr1	7047900	7048900	2.749187243828717
chr1	7048000	7049000	2.914212428036217
chr1	7048100	7049100	2.962287707199355
chr1	7048200	7049200	3.527259016114689
chr1	7048300	7049300	4.399267003835638
chr1	7048400	7049400	4.461308858557215
chr1	7048500	7049500	5.125725614583155
chr1	7048600	7049600	4.564828828960428
chr1	7048700	7049700	3.6066223437259497
chr1	7048800	7049800	3.7501232923730963
chr1	7048900	7049900	3.782010084050415
chr1	7049000	7050000	3.9550332586720325
chr1	7049100	7050100	4.676743848147933
chr1	7049200	7050200	5.0459648725853254
chr1	7049300	7050300	4.656698096665433
chr1	7049400	7050400	4.203825706973834
chr1	7049500	7050500	3.788201355413757
chr1	7049600	7050600	4.8209667093431685
chr1	7049700	7050700	5.070482359444198
chr1	7049800	7050800	5.130047463874672
chr1	7049900	7050900	5.195772458416673
chr1	7050000	7051000	4.833083156028833
chr1	7050100	7051100	4.21667868474024
chr1	7050200	7051200	3.6237155154697014
chr1	7050300	7051300	3.772431152991609
chr1	7050400	7051400	3.8654190687836056
chr1	7050500	7051500	4.0451416185171185
chr1	7050600	7051600	3.3883808360387646
chr1	7050700	7051700	3.3783046871248787
chr1	7050800	7051800	2.5396691751870333
chr1	7050900	7051900	2.133742045371956
chr1	7052100	7053100	4.258541426499984
chr1	7052200	7053200	4.256224541005096
chr1	7052300	7053300	4.167428006351542
chr1	7052400	7053400	4.1776443075172685
chr1	7054000	7055000	3.1721887205231534
chr1	7054100	7055100	3.218619335625257
chr1	7054200	7055200	3.0395116529764885
chr1	7054300	7055300	2.661964635153688
chr1	7054400	7055400	3.065539244689697
chr1	7054500	7055500	3.3757181220675565
chr1	7054600	7055600	3.5812908740104885
chr1	7054700	7055700	2.816677664027824
chr1	7054800	7055800	2.8712765582321818
chr1	7054900	7055900	2.7363172234593103
chr1	7055000	7056000	2.837434045627048
chr1	7055100	7056100	3.116867139914365
chr1	7055200	7056200	3.8407413284020393
chr1	7055300	7056300	4.261680056014388
chr1	7055400	7056400	3.7025708032813727
chr1	7055500	7056500	3.527738462504416
chr1	7055600	7056600	3.5461463889995484
chr1	7055700	7056700	3.8313133216309136
chr1	7055800	7056800	3.695545759096055
chr1	7055900	7056900	3.758547939411661
chr1	7056000	7057000	3.5327012290353985
chr1	7056100	7057100	3.1537482339912506
chr1	7056200	7057200	2.5591450347022797
chr1	7056300	7057300	2.769618589304126
chr1	7056400	7057400	3.007475933576817
chr1	7056500	7057500	3.1327252160741788
chr1	7056600	7057600	2.7302460797158634
chr1	7056700	7057700	3.339301346962621
chr1	7056800	7057800	3.0000702951169167
chr1	7056900	7057900	3.0055322146395795
chr1	7057000	7058000	3.4740865457506382
chr1	7057100	7058100	3.92846616153658
chr1	7057200	7058200	4.5029736286464574
chr1	7057300	7058300	4.994619746948333
chr1	7057400	7058400	5.0750908367740335
chr1	7057500	7058500	5.298676598225796
chr1	7057600	7058600	5.053894617228878
chr1	7057700	7058700	4.553209393984004
chr1	7057800	7058800	3.3160576680600853
chr1	7057900	7058900	3.3828308218651117
chr1	7058000	7059000	3.1805506956922733
chr1	7058100	7059100	2.762796328556639
chr1	7058200	7059200	2.082130225902206
chr1	7058300	7059300	1.024357857051148
chr1	7058400	7059400	0.6002106364991064
chr1	7058500	7059500	0.08895089756033556
chr1	7058600	7059600	0.5589806722603182
chr1	7058700	7059700	0.4768233338184169
chr1	7058800	7059800	2.080474235679929
chr1	7058900	7059900	1.5428726112380813
chr1	7059000	7060000	1.356899510295316
chr1	7059100	7060100	1.2491206610162269
chr1	7059200	7060200	1.4004873467156165
chr1	7059300	7060300	1.7655158360154972
chr1	7059400	7060400	2.461142588118028
chr1	7059500	7060500	2.2127669023132626
chr1	7059600	7060600	2.136474587973179
chr1	7059700	7060700	2.1984806108832644
chr1	7059800	7060800	2.2602059002199697
chr1	7059900	7060900	2.90390512905028
chr1	7060000	7061000	3.1602406887766805
chr1	7060100	7061100	3.1078254471120106
chr1	7060200	7061200	2.98416826245066
chr1	7060300	7061300	2.862992568546375
chr1	7061200	7062200	2.659112965581165
chr1	7061300	7062300	2.6571728771395224
chr1	7061400	7062400	2.2175212438157565
chr1	7061500	7062500	2.625746803552309
chr1	7061600	7062600	3.4755642013154717
chr1	7061700	7062700	3.9199452014561422
chr1	7061800	7062800	3.7063437707384272
chr1	7061900	7062900	3.3410046584074484
chr1	7062000	7063000	3.9532680716653514
chr1	7062100	7063100	3.641989307424314
chr1	7062400	7063400	3.5282722634258197
chr1	7062500	7063500	3.849917845536414
chr1	7062600	7063600	3.4586558883676117
chr1	7062700	7063700	2.825424720442415
chr1	7062800	7063800	3.4175819538552035
chr1	7062900	7063900	3.946640719110983
chr1	7063000	7064000	4.314978404536932
chr1	7063100	7064100	4.51074614860706
chr1	7063200	7064200	5.148908846126852
chr1	7063300	7064300	5.893480325439213
chr1	7063400	7064400	5.803961514065808
chr1	7063500	7064500	5.5338449042243685
chr1	7063600	7064600	5.875927244567606
chr1	7063700	7064700	6.324157574440856
chr1	7063800	7064800	5.911512026073337
chr1	7063900	7064900	5.510533828787148
chr1	7064000	7065000	5.405417612256126
chr1	7064100	7065100	5.353492999134667
chr1	7064200	7065200	5.166049915315119
chr1	7064300	7065300	4.769852412056277
chr1	7064400	7065400	5.6055314121210635
chr1	7064500	7065500	5.316839007840271
chr1	7064600	7065600	5.366998164056884
chr1	7064700	7065700	4.82313749910558
chr1	7064800	7065800	4.7772293909750685
chr1	7064900	7065900	4.621104756909219
chr1	7065000	7066000	5.191532667853993
chr1	7065100	7066100	5.299191345549679
chr1	7065200	7066200	4.7402920753823485
chr1	7065300	7066300	4.937379956697495
chr1	7065400	7066400	3.8958307806595673
chr1	7065500	7066500	3.8350705097468913
chr1	7065600	7066600	3.248445353190955
chr1	7065700	7066700	3.292695921697909
chr1	7065800	7066800	3.16897102550244
chr1	7065900	7066900	3.2208441909088914
chr1	7066800	7067800	3.680353540475768
chr1	7066900	7067900	4.386507279033207
chr1	7067000	7068000	4.345749307610584
chr1	7067100	7068100	4.761221385075356
chr1	7067200	7068200	4.15932722050756
chr1	7067300	7068300	4.549986740953868
chr1	7067400	7068400	5.051295961832259
chr1	7067500	7068500	5.622691206947863
chr1	7067600	7068600	5.12426198969844
chr1	7067700	7068700	4.7136719429326455
chr1	7067800	7068800	4.554981418882303
chr1	7067900	7068900	4.065046635421382
chr1	7068000	7069000	3.850611960915365
chr1	7068100	7069100	4.000158461933573
chr1	7068200	7069200	4.387434436683922
chr1	7068300	7069300	3.710025901370492
chr1	7068400	7069400	3.0464833824925983
chr1	7068500	7069500	2.375271419759668
chr1	7068600	7069600	2.4105594274971907
chr1	7068700	7069700	1.976705524122208
chr1	7068800	7069800	1.2311813089526495
chr1	7068900	7069900	1.5379769411299278
chr1	7069000	7070000	1.0198666000476913
chr1	7069100	7070100	-0.5563243269756699
chr1	7069200	7070200	-0.7465144366504598
chr1	7069300	7070300	-0.1820605438640984
chr1	7069400	7070400	0.19423993136329268
chr1	7069500	7070500	0.3779167096452241
chr1	7069600	7070600	0.5496299182305407
chr1	7069700	7070700	1.3138085685639145
chr1	7069800	7070800	1.7858661181658255
chr1	7069900	7070900	1.2091866838058027
chr1	7070000	7071000	1.6628528844870931
chr1	7070100	7071100	2.5577590776536385
chr1	7070200	7071200	2.9353192013721854
chr1	7070300	7071300	2.5948903094748643
chr1	7070400	7071400	2.290166172146252
chr1	7070500	7071500	2.476787041433308
chr1	7070600	7071600	1.9993723804198251
chr1	7070700	7071700	1.2533959450863248
chr1	7070800	7071800	1.4500480227096808
chr1	7070900	7071900	1.992310317432616
chr1	7071000	7072000	2.290586373792793
chr1	7071100	7072100	2.1826874270556798
chr1	7071200	7072200	2.223563327168601
chr1	7071300	7072300	2.3626420700036497
chr1	7071400	7072400	2.953043124533463
chr1	7071500	7072500	3.1485663955246186
chr1	7071600	7072600	3.9352350078479486
chr1	7071700	7072700	3.414914884784644
chr1	7071800	7072800	3.6091508917649753
chr1	7071900	7072900	2.785738008820765
chr1	7072000	7073000	2.9192451008953064
chr1	7072100	7073100	3.1840927906135783
chr1	7072200	7073200	3.134063003775811
chr1	7072300	7073300	2.8883368450746887
chr1	7072400	7073400	2.6925221823442143
chr1	7072500	7073500	2.3303336517693163
chr1	7072600	7073600	2.08894992194328
chr1	7072700	7073700	2.1471237013245834
chr1	7072800	7073800	1.747354536362458
chr1	7072900	7073900	2.37331841678772
chr1	7073000	7074000	1.8198280499292163
chr1	7073100	7074100	1.4667596502544566
chr1	7073200	7074200	1.044334785002985
chr1	7073300	7074300	1.6779600685699545
chr1	7073400	7074400	1.4242857973323215
chr1	7073500	7074500	1.0106446838042753
chr1	7073600	7074600	0.6804247489768367
chr1	7073700	7074700	1.2910661801236
chr1	7073800	7074800	1.5436073756727442
chr1	7073900	7074900	1.5058373283531283
chr1	7074000	7075000	1.8872880609529654
chr1	7074100	7075100	1.8999182002193025
chr1	7074200	7075200	2.342390231686728
chr1	7074300	7075300	1.692967569991574
chr1	7074400	7075400	1.519325987330623
chr1	7074500	7075500	1.6180340362898775
chr1	7074600	7075600	2.3594846476113887
chr1	7074700	7075700	1.8896080936708768
chr1	7075700	7076700	1.3034339424595711
chr1	7075800	7076800	1.3816323768992451
chr1	7075900	7076900	1.326098640463616
chr1	7076000	7077000	1.4121571282884293
chr1	7076100	7077100	0.9005021429486826
chr1	7076200	7077200	0.9444336564772924
chr1	7077300	7078300	1.3888571464762496
chr1	7077400	7078400	0.9811343311361423
chr1	7077500	7078500	1.011760665483016
chr1	7077600	7078600	0.7789416415063242
chr1	7077700	7078700	0.15599084927080414
chr1	7077800	7078800	-0.3223311329871253
chr1	7077900	7078900	0.5019060417891621
chr1	7078000	7079000	0.3266631129078265
chr1	7078100	7079100	0.9317488812556981
chr1	7078200	7079200	0.9972243235082776
chr1	7078300	7079300	0.5219370792134416
chr1	7078400	7079400	0.7700014928747804
chr1	7078500	7079500	0.7585330009019758
chr1	7078600	7079600	0.3271229865287357
chr1	7078700	7079700	1.1863818476833672
chr1	7078800	7079800	1.7441977178147483
chr1	7078900	7079900	1.2184581952186215
chr1	7079000	7080000	0.8866384999619993
chr1	7079100	7080100	0.91608009681823
chr1	7079200	7080200	1.0241524049355877
chr1	7079300	7080300	0.94026991169163
chr1	7079400	7080400	0.9591645262807441
chr1	7079500	7080500	1.7600407772871332
chr1	7079600	7080600	2.8872202583041764
chr1	7079700	7080700	2.7135038461113914
chr1	7079800	7080800	2.5514346644206354
chr1	7079900	7080900	2.5605382376523727
chr1	7080000	7081000	3.208080716033154
chr1	7080100	7081100	2.413311766379377
chr1	7080200	7081200	2.1039454390877084
chr1	7080300	7081300	2.642601111156609
chr1	7080400	7081400	2.9019305435292613
chr1	7080500	7081500	1.8876165878843765
chr1	7080600	7081600	0.9973622961223868
chr1	7080700	7081700	0.9108188032565648
chr1	7081600	7082600	2.24030014726173
chr1	7081700	7082700	2.275766222075577
chr1	7081800	7082800	2.2809426665953434
chr1	7081900	7082900	2.32879694608951
chr1	7082000	7083000	2.3313771688271605
chr1	7082100	7083100	2.3879697871654644
chr1	7083100	7084100	0.6894481474131411
chr1	7083200	7084200	0.8726814099928911
chr1	7083300	7084300	1.3711306045530098
chr1	7083400	7084400	1.7090837733824007
chr1	7083500	7084500	1.897685438606488
chr1	7083600	7084600	2.3707868057431853
chr1	7083700	7084700	2.6150111089298904
chr1	7083800	7084800	2.6667602727361253
chr1	7083900	7084900	2.362677007160245
chr1	7084000	7085000	2.15208066830947
chr1	7084100	7085100	2.6578035931600867
chr1	7085000	7086000	2.2316519512047623
chr1	7085100	7086100	2.2497927005203544
chr1	7085200	7086200	2.85658000475985
chr1	7085300	7086300	3.10356724685319
chr1	7085400	7086400	4.096963294502733
chr1	7085500	7086500	3.807642413536228
chr1	7085600	7086600	3.6653638749592967
chr1	7085700	7086700	3.608218865703544
chr1	7085800	7086800	3.3972934270140063
chr1	7085900	7086900	3.1941832338653566
chr1	7086000	7087000	2.9271071118023007
chr1	7086100	7087100	2.9098909961559762
chr1	7086200	7087200	2.480261459397686
chr1	7086300	7087300	2.222527244332964
chr1	7086400	7087400	1.2826211468440645
chr1	7087400	7088400	2.86498409793386
chr1	7087500	7088500	2.6972067390239904
chr1	7087600	7088600	2.785122268276913
chr1	7087700	7088700	3.34942635437278
chr1	7087800	7088800	3.5505912948178806
chr1	7087900	7088900	3.659774645950821
chr1	7088000	7089000	3.5924562764461405
chr1	7088100	7089100	3.640037539615717
chr1	7088200	7089200	3.5662542862832387
chr1	7088300	7089300	3.3392594637054014
chr1	7088400	7089400	3.234022599768433
chr1	7088500	7089500	3.205824811962638
chr1	7089600	7090600	3.169611059506455
chr1	7089700	7090700	3.01584997599595
chr1	7089800	7090800	3.3074279284040697
chr1	7089900	7090900	3.2427740711559867
chr1	7090000	7091000	3.415309246752144
chr1	7090100	7091100	3.396439964983585
chr1	7090200	7091200	3.257825173792716
chr1	7090300	7091300	3.2236846327574247
chr1	7090400	7091400	3.885776303492992
chr1	7090500	7091500	3.7315551606635786
chr1	7090600	7091600	3.5409278399678112
chr1	7090700	7091700	3.220075377432188
chr1	7090800	7091800	2.9493677298035923
chr1	7090900	7091900	2.7337199322332544
chr1	7091000	7092000	2.684091085629061
chr1	7091100	7092100	2.7989455300702937
chr1	7091200	7092200	3.2306080785831464
chr1	7091300	7092300	3.5535465604138072
chr1	7091400	7092400	3.2124354751401807
chr1	7091500	7092500	3.61514083060692
chr1	7091600	7092600	4.508576243180175
chr1	7091700	7092700	4.3500261375724705
chr1	7091800	7092800	4.453588205866613
chr1	7091900	7092900	4.670140875380133
chr1	7092000	7093000	4.955113282865841
chr1	7092100	7093100	5.295011952860046
chr1	7092200	7093200	4.866351426465064
chr1	7092300	7093300	4.529755128732736
chr1	7092400	7093400	4.289139000278581
chr1	7092500	7093500	4.149649753104362
chr1	7092600	7093600	4.136683778747322
chr1	7092700	7093700	4.592973595620236
chr1	7092800	7093800	4.9532851373753815
chr1	7092900	7093900	4.562888204023247
chr1	7093000	7094000	4.562370862933477
chr1	7093100	7094100	4.472809615770469
chr1	7093200	7094200	4.1365669922206765
chr1	7095400	7096400	0.9481836836117126
chr1	7095500	7096500	1.8615394492552777
chr1	7095600	7096600	2.4770670626422997
chr1	7095700	7096700	2.2990518302195238
chr1	7095800	7096800	2.3386772471831985
chr1	7095900	7096900	2.4171972805956097
chr1	7096000	7097000	2.2861288034179927
chr1	7096100	7097100	2.160334702487374
chr1	7096200	7097200	2.7405555285705043
chr1	7096300	7097300	3.2112736995883417
chr1	7096400	7097400	3.5507783473507497
chr1	7096500	7097500	2.906914239691884
chr1	7096600	7097600	2.3797738038794387
chr1	7096700	7097700	2.47522195184708
chr1	7096800	7097800	2.4118342517680755
chr1	7096900	7097900	2.3818443903832778
chr1	7097000	7098000	2.617334828180858
chr1	7097900	7098900	3.2014463107762783
chr1	7098000	7099000	3.471973440767191
chr1	7098100	7099100	4.256751124935893
chr1	7098200	7099200	3.7667062954003083
chr1	7098300	7099300	4.0650370690913125
chr1	7098400	7099400	4.252904683273574
chr1	7098500	7099500	3.972072025561927
chr1	7098600	7099600	3.8585773955134868
chr1	7098700	7099700	3.640726762547728
chr1	7098800	7099800	3.5090379562279552
chr1	7098900	7099900	3.4167067975495717
chr1	7099000	7100000	3.698821747814307
chr1	7099100	7100100	3.59900631023277
chr1	7099200	7100200	4.030140264367021
chr1	7099300	7100300	4.710597009387926
chr1	7099400	7100400	4.668848613249046
chr1	7099500	7100500	4.801341973886185
chr1	7099600	7100600	4.488877672595809
chr1	7099700	7100700	4.456302491012708
chr1	7099800	7100800	4.346248536294814
chr1	7099900	7100900	4.084029253272947
chr1	7100000	7101000	3.8128618387288835
chr1	7100100	7101100	3.2666093511032837
chr1	7101400	7102400	1.7257582273215153
chr1	7101500	7102500	1.9869803294533488
chr1	7101600	7102600	2.279088424879321
chr1	7101700	7102700	2.8318154117424417
chr1	7101800	7102800	3.217012127564604
chr1	7101900	7102900	3.35629273758946
chr1	7102000	7103000	3.3443491500864195
chr1	7102100	7103100	2.6985190337376284
chr1	7102200	7103200	3.3291774356129777
chr1	7102300	7103300	2.9226466340521466
chr1	7102400	7103400	2.8003251151651725
chr1	7104100	7105100	2.0455972525406043
chr1	7104200	7105200	1.924503854108368
chr1	7104300	7105300	1.822628500170877
chr1	7104400	7105400	1.4481137550769458
chr1	7104500	7105500	1.509024183072634
chr1	7104600	7105600	1.17684159864406
chr1	7104700	7105700	1.3981219441972192
chr1	7104800	7105800	1.2269213044760228
chr1	7104900	7105900	1.7004358546239249
chr1	7105000	7106000	1.6180024305708198
chr1	7105100	7106100	1.2837248643380574
chr1	7105200	7106200	1.652954487823968
chr1	7105300	7106300	2.0269922906121334
chr1	7105400	7106400	2.2282741083621547
chr1	7105500	7106500	2.7004173415659403
chr1	7105600	7106600	2.9807220747243
chr1	7105700	7106700	2.930713723989524
chr1	7105800	7106800	2.6063426420334466
chr1	7105900	7106900	1.9245824565303329
chr1	7106000	7107000	2.6401055747565545
chr1	7106100	7107100	2.980990988776722
chr1	7106200	7107200	2.703934146121872
chr1	7106300	7107300	3.3004531010434905
chr1	7106400	7107400	3.4904617155151856
chr1	7106500	7107500	2.388902738827503
chr1	7106600	7107600	2.510528939735551
chr1	7106700	7107700	3.1111154250305977
chr1	7106800	7107800	3.0869629436817667
chr1	7106900	7107900	3.188599885814678
chr1	7107000	7108000	3.1819736756815824
chr1	7107100	7108100	3.2625887897904
chr1	7107200	7108200	3.1431999792335787
chr1	7107300	7108300	2.461437874973341
chr1	7107400	7108400	2.03747625699163
chr1	7107500	7108500	2.4401791525528096
chr1	7107600	7108600	2.224492794296518
chr1	7107700	7108700	1.4876065684469906
chr1	7107800	7108800	1.7864405801512753
chr1	7107900	7108900	1.5142828621940518
chr1	7108000	7109000	1.484840074279233
chr1	7108100	7109100	1.107425676673677
chr1	7108200	7109200	1.0437887485662185
chr1	7108300	7109300	0.9976827127911714
chr1	7108400	7109400	1.2273442610119782
chr1	7108500	7109500	0.8936769809829287
chr1	7108600	7109600	1.2426210887314555
chr1	7108700	7109700	1.6346173644669126
chr1	7108800	7109800	1.1281798088349326
chr1	7108900	7109900	2.241830860814879
chr1	7109000	7110000	2.1219197944131043
chr1	7109100	7110100	2.6845229763994527
chr1	7109200	7110200	3.0950786708187423
chr1	7109300	7110300	2.4523109444564697
chr1	7109400	7110400	2.277623466640957
chr1	7109500	7110500	2.3666793180184067
chr1	7109600	7110600	2.3198513983555573
chr1	7109700	7110700	2.20975189276472
chr1	7109800	7110800	3.1237418700361848
chr1	7109900	7110900	2.2592515069855352
chr1	7110000	7111000	2.447251970743982
chr1	7110100	7111100	1.9957547136728992
chr1	7110200	7111200	1.6796701916980001
chr1	7110300	7111300	2.3939586438414118
chr1	7110400	7111400	2.8251781649309544
chr1	7110500	7111500	3.1205493305982044
chr1	7110600	7111600	3.3422852576223283
chr1	7110700	7111700	3.020889141565842
chr1	7110800	7111800	2.168618404156947
chr1	7110900	7111900	2.34540095734597
chr1	7111700	7112700	2.860020518246162
chr1	7111800	7112800	3.4970174782818297
chr1	7111900	7112900	3.5928954303401817
chr1	7112000	7113000	3.5549393591983094
chr1	7112100	7113100	3.7190437484866035
chr1	7112200	7113200	3.619931852579589
chr1	7112300	7113300	4.3143609352859125
chr1	7112400	7113400	5.336775337841237
chr1	7112500	7113500	5.614662899359502
chr1	7112600	7113600	5.107098972800753
chr1	7112700	7113700	4.834740013548826
chr1	7112800	7113800	4.406003182541662
chr1	7112900	7113900	4.6394442356072165
chr1	7113000	7114000	4.473954591317314
chr1	7113100	7114100	4.233897908135757
chr1	7113200	7114200	4.114807605888142
chr1	7113300	7114300	3.969046923590299
chr1	7113400	7114400	3.296802794753189
chr1	7113500	7114500	3.3060281777216334
chr1	7113600	7114600	2.991467995616312
chr1	7113700	7114700	2.81246289630944
chr1	7115400	7116400	1.9262763285931832
chr1	7115500	7116500	2.0354221844605056
chr1	7115600	7116600	1.7980933086232531
chr1	7115700	7116700	1.8333754801285889
chr1	7115800	7116800	2.1075930612608724
chr1	7116800	7117800	1.6768500986012536
chr1	7116900	7117900	1.81087009331223
chr1	7117000	7118000	1.969691635197577
chr1	7117100	7118100	2.1612070492631226
chr1	7117200	7118200	2.07916455920184
chr1	7117300	7118300	1.7155744958623065
chr1	7117400	7118400	1.7845246458732709
chr1	7117500	7118500	0.8530674316329309
chr1	7117600	7118600	1.8706058210706995
chr1	7117700	7118700	2.7118098137357256
chr1	7117800	7118800	1.5175919692687123
chr1	7117900	7118900	1.2742629301158617
chr1	7118000	7119000	0.5967266072467581
chr1	7118100	7119100	0.7100131567467353
chr1	7118200	7119200	1.228733877979194
chr1	7118300	7119300	1.4056078095577538
chr1	7118400	7119400	1.7871788845853158
chr1	7118500	7119500	1.7780886949417254
chr1	7118600	7119600	1.642496727835325
chr1	7118700	7119700	1.695070625508065
chr1	7118800	7119800	2.2850931512794865
chr1	7118900	7119900	2.5230266504108485
chr1	7119000	7120000	2.367424445462538
chr1	7119100	7120100	1.8179284186982905
chr1	7119200	7120200	1.5344544402882292
chr1	7119300	7120300	1.4160191679898677
chr1	7119400	7120400	1.603089622967579
chr1	7119500	7120500	1.6964733163720085
chr1	7119600	7120600	1.9367141989374863
chr1	7119700	7120700	1.3767675505042611
chr1	7119800	7120800	1.1914478932984671
chr1	7119900	7120900	1.0857738681384692
chr1	7120000	7121000	1.4542094799843657
chr1	7120100	7121100	1.589601993116495
chr1	7120200	7121200	2.0088753904401364
chr1	7120300	7121300	2.4548429171876363
chr1	7120400	7121400	1.7367849431064901
chr1	7120500	7121500	2.3339204838345307
chr1	7120600	7121600	2.5537556104666166
chr1	7120700	7121700	2.850466143186801
chr1	7120800	7121800	2.870942000872691
chr1	7120900	7121900	3.3603913119836872
chr1	7121000	7122000	3.1253484571500554
chr1	7121100	7122100	3.1918488375226377
chr1	7121200	7122200	3.012092757368632
chr1	7121300	7122300	2.6893268702351225
chr1	7121400	7122400	3.3022952054603936
chr1	7121500	7122500	3.025129602010141
chr1	7121600	7122600	2.8706309746947607
chr1	7121700	7122700	3.7086757663762935
chr1	7121800	7122800	4.272116485688839
chr1	7121900	7122900	3.6241516266059257
chr1	7122000	7123000	3.630063013149418
chr1	7122100	7123100	4.604978744159512
chr1	7122200	7123200	4.388803592927708
chr1	7122300	7123300	4.172862942029959
chr1	7122400	7123400	3.8041083638094313
chr1	7122500	7123500	3.7466288656524047
chr1	7122600	7123600	4.309798166777931
chr1	7122700	7123700	3.6487013299658186
chr1	7122800	7123800	2.670082761361861
chr1	7122900	7123900	2.653560009699074
chr1	7123000	7124000	3.460904618028011
chr1	7123100	7124100	2.718484724276135
chr1	7123200	7124200	3.144611766318432
chr1	7123300	7124300	3.656426119165377
chr1	7123400	7124400	3.872625933853368
chr1	7123500	7124500	3.3958867801262898
chr1	7123600	7124600	3.027058223119268
chr1	7123700	7124700	2.8463355206932652
chr1	7123800	7124800	3.2916852295618617
chr1	7123900	7124900	3.331671291287052
chr1	7124000	7125000	2.610211245581674
chr1	7124100	7125100	3.0132492085307727
chr1	7124200	7125200	2.944745600840884
chr1	7124300	7125300	2.896823884734381
chr1	7124400	7125400	2.4857969766664447
chr1	7124500	7125500	2.7128353365947087
chr1	7124600	7125600	2.961249510010885
chr1	7124700	7125700	3.0352677145570266
chr1	7124800	7125800	2.533128477640706
chr1	7124900	7125900	2.305565477793504
chr1	7125000	7126000	2.1599340311394513
chr1	7125100	7126100	1.9918778176477825
chr1	7125200	7126200	1.1665152733257642
chr1	7125300	7126300	0.8237621286032087
chr1	7125400	7126400	0.9444421002738808
chr1	7125500	7126500	0.9642328379907944
chr1	7125600	7126600	0.058281415743171465
chr1	7125700	7126700	-0.12228394758648133
chr1	7125800	7126800	0.07502632241612363
chr1	7125900	7126900	0.8677163765631908
chr1	7126000	7127000	1.298740768678565
chr1	7126100	7127100	0.4784030551015718
chr1	7126200	7127200	1.2492558551862596
chr1	7127300	7128300	3.040178103394878
chr1	7127400	7128400	3.211925339058121
chr1	7127500	7128500	3.484508426950556
chr1	7127600	7128600	3.274529780478579
chr1	7127700	7128700	3.4314192679648974
chr1	7127800	7128800	3.298929161379309
chr1	7128900	7129900	1.5918825477694671
chr1	7129000	7130000	2.43785340374618
chr1	7129100	7130100	2.4405617054282405
chr1	7129200	7130200	2.520810178949032
chr1	7129300	7130300	2.2343777440735173
chr1	7129400	7130400	2.30048797875948
chr1	7129500	7130500	1.833810437230264
chr1	7129600	7130600	1.9313185665654289
chr1	7129700	7130700	2.181672858234332
chr1	7129800	7130800	1.7825192560047514
chr1	7129900	7130900	0.9473255136239528
chr1	7130000	7131000	0.4503398842539112
chr1	7130100	7131100	0.005041336099149568
chr1	7130200	7131200	0.5919277031548654
chr1	7130300	7131300	1.2242945291223508
chr1	7130400	7131400	0.7102575453854282
chr1	7130500	7131500	0.6249721650629336
chr1	7131600	7132600	3.2729650728770885
chr1	7131700	7132700	3.0476810615917818
chr1	7131800	7132800	2.8071077958535935
chr1	7131900	7132900	2.241124742646229
chr1	7132000	7133000	2.158934197293545
chr1	7132100	7133100	1.2552007338050637
chr1	7132200	7133200	1.1093320567608902
chr1	7132300	7133300	0.9745317397564048
chr1	7132900	7133900	1.2700328098985003
chr1	7133000	7134000	0.814220695604073
chr1	7133100	7134100	1.1468605083967618
chr1	7133200	7134200	1.3864135196324434
chr1	7133300	7134300	1.5014805785479295
chr1	7133400	7134400	1.8378148985145693
chr1	7133500	7134500	2.008889362446308
chr1	7133600	7134600	1.4705242932658575
chr1	7133700	7134700	1.4081519628795682
chr1	7133800	7134800	1.2069365279023694
chr1	7133900	7134900	1.924416374231647
chr1	7134000	7135000	2.2875802512666694
chr1	7134100	7135100	2.241829206503975
chr1	7134200	7135200	2.4249777405659514
chr1	7134300	7135300	2.7190878478338254
chr1	7134400	7135400	2.707100249572324
chr1	7134500	7135500	2.620038605360376
chr1	7134600	7135600	2.4321692782920046
chr1	7134700	7135700	2.2862376317301947
chr1	7134800	7135800	2.0024246369181675
chr1	7134900	7135900	1.8440681531604608
chr1	7135000	7136000	1.8448830728520027
chr1	7135100	7136100	1.9432195896361968
chr1	7135200	7136200	1.2443014644658723
chr1	7135300	7136300	1.441567854617672
chr1	7135400	7136400	1.1953018919000389
chr1	7135500	7136500	1.278402534777089
chr1	7135600	7136600	1.8702143328374008
chr1	7135700	7136700	1.85676295541172
chr1	7135800	7136800	2.1433422751316784
chr1	7135900	7136900	2.086111936179986
chr1	7136000	7137000	1.9278726384542386
chr1	7136100	7137100	1.6360647148202907
chr1	7136200	7137200	2.190353404674853
chr1	7136300	7137300	1.5112076302671325
chr1	7136400	7137400	1.4516813207849375
chr1	7136500	7137500	1.6562769130850383
chr1	7136600	7137600	1.8118718957664168
chr1	7136700	7137700	1.6400581457434833
chr1	7136800	7137800	1.8158191981826195
chr1	7136900	7137900	2.1427256225106133
chr1	7137000	7138000	2.0631149335522183
chr1	7137100	7138100	2.741503656881858
chr1	7137200	7138200	2.3860343316955186
chr1	7137300	7138300	2.675636648329036
chr1	7137400	7138400	2.445013618678715
chr1	7137500	7138500	2.168458327246524
chr1	7137600	7138600	1.4239635964698092
chr1	7137700	7138700	1.3428049903686572
chr1	7137800	7138800	1.2354193914232996
chr1	7137900	7138900	0.9310906024957334
chr1	7138000	7139000	1.0465826503147417
chr1	7138100	7139100	0.7189256821045934
chr1	7139200	7140200	2.2619588897270217
chr1	7139300	7140300	2.2740917815779405
chr1	7139400	7140400	1.7555477000833488
chr1	7139500	7140500	1.6737504526844416
chr1	7139600	7140600	2.2565584900406086
chr1	7139700	7140700	2.688687817968729
chr1	7139800	7140800	2.4245049314371783
chr1	7139900	7140900	2.604165571014488
chr1	7140000	7141000	2.6117641228485033
chr1	7140100	7141100	2.805515847895826
chr1	7140200	7141200	2.6269448894305865
chr1	7140300	7141300	2.210698857243381
chr1	7140400	7141400	2.4994493441814223
chr1	7140500	7141500	2.558009506617108
chr1	7140600	7141600	2.7020323591155506
chr1	7140700	7141700	3.0063922376866627
chr1	7140800	7141800	3.0040199382539843
chr1	7140900	7141900	2.4537365924710013
chr1	7141000	7142000	2.8226509179852908
chr1	7141100	7142100	2.9056914786271
chr1	7141200	7142200	2.8808279923673874
chr1	7141300	7142300	2.942957384826732
chr1	7141400	7142400	2.8946069205854337
chr1	7141500	7142500	2.8363903994462194
chr1	7141600	7142600	2.3299393358158778
chr1	7141700	7142700	1.8481794258986983
chr1	7141800	7142800	1.7530029171167514
chr1	7142400	7143400	2.8159601231062426
chr1	7142500	7143500	2.4663407061802203
chr1	7142600	7143600	2.404523664404036
chr1	7142700	7143700	2.8863484243587405
chr1	7142800	7143800	3.0551495872701633
chr1	7142900	7143900	3.156777998503783
chr1	7143000	7144000	3.3327993523799924
chr1	7143100	7144100	3.206142326327788
chr1	7143200	7144200	3.0010649004810936
chr1	7143300	7144300	3.298617509004909
chr1	7143400	7144400	3.7451658891969086
chr1	7143500	7144500	4.114864835447824
chr1	7143600	7144600	3.958684630810608
chr1	7143700	7144700	4.0147477565487275
chr1	7143800	7144800	4.040808526118495
chr1	7143900	7144900	4.014641913331331
chr1	7144000	7145000	4.020828521524697
chr1	7144100	7145100	3.8919195311861934
chr1	7144200	7145200	4.115028069388703
chr1	7144300	7145300	3.5817469795167036
chr1	7144400	7145400	3.3150795843295584
chr1	7144500	7145500	3.4729603896298804
chr1	7144600	7145600	3.41096455553732
chr1	7144700	7145700	3.1582675621152436
chr1	7144800	7145800	3.0190115052535766
chr1	7144900	7145900	3.7245695521837368
chr1	7145000	7146000	3.9206377878406173
chr1	7145100	7146100	3.5373341486282897
chr1	7145200	7146200	3.9476469536624013
chr1	7145300	7146300	3.875616112633252
chr1	7145400	7146400	3.806962767594862
chr1	7145500	7146500	4.14715426717053
chr1	7145600	7146600	4.586955685544756
chr1	7145700	7146700	4.554980117805592
chr1	7145800	7146800	4.788174831065941
chr1	7145900	7146900	4.6085493880705855
chr1	7146000	7147000	4.300809693445706
chr1	7146100	7147100	4.2590516167264525
chr1	7146200	7147200	3.7178817212822586
chr1	7146300	7147300	3.7563336213650698
chr1	7146400	7147400	4.293843899978207
chr1	7146500	7147500	3.6603876340544095
chr1	7146600	7147600	3.3895395215491493
chr1	7149700	7150700	2.2367792186948883
chr1	7149800	7150800	3.2053092160065657
chr1	7149900	7150900	3.2663568681528736
chr1	7150000	7151000	3.521552672144632
chr1	7150100	7151100	3.128455071645181
chr1	7150200	7151200	3.0949044527415817
chr1	7150300	7151300	3.0149160490894453
chr1	7150400	7151400	2.975584187080761
chr1	7150500	7151500	3.297872337533071
chr1	7150600	7151600	3.679017037529456
chr1	7150700	7151700	3.698200735424616
chr1	7150800	7151800	2.6279722392140896
chr1	7150900	7151900	2.8362984687574984
chr1	7151000	7152000	3.206917742419887
chr1	7151100	7152100	3.831239688898544
chr1	7151200	7152200	3.934566825536165
chr1	7151300	7152300	4.119131520946964
chr1	7151400	7152400	4.029683912972881
chr1	7151500	7152500	3.8211244873740733
chr1	7151600	7152600	3.271413815718232
chr1	7151700	7152700	2.7081773823693527
chr1	7151800	7152800	2.958083325295496
chr1	7151900	7152900	2.8961439520252745
chr1	7152000	7153000	2.985160665561464
chr1	7152100	7153100	2.878549684266701
chr1	7152200	7153200	2.40533885923018
chr1	7152300	7153300	2.3798778360211648
chr1	7152400	7153400	2.4409698953811976
chr1	7152500	7153500	2.8200688078337577
chr1	7152600	7153600	2.9662692959568475
chr1	7152700	7153700	3.5418467577268173
chr1	7152800	7153800	3.9043832650837587
chr1	7152900	7153900	3.914910477266497
chr1	7153000	7154000	3.791535904618079
chr1	7153100	7154100	3.32221760369354
chr1	7153200	7154200	3.822689382310328
chr1	7153300	7154300	3.652903400512989
chr1	7153400	7154400	3.5069737703059456
chr1	7153500	7154500	3.172418116254967
chr1	7153600	7154600	3.144171137678411
chr1	7153700	7154700	3.3673666437205316
chr1	7153800	7154800	3.3332036842433546
chr1	7153900	7154900	3.3770027151887163
chr1	7154000	7155000	3.636681370619027
chr1	7154100	7155100	3.8992353463153817
chr1	7154200	7155200	3.938966074705273
chr1	7154300	7155300	4.599234446411796
chr1	7155600	7156600	1.5931128801628076
chr1	7155700	7156700	1.8610725634160057
chr1	7155800	7156800	2.195326855416845
chr1	7155900	7156900	2.2228608417655145
chr1	7156000	7157000	2.7333710623082865
chr1	7156100	7157100	2.7425622187655496
chr1	7156200	7157200	2.560749568772648
chr1	7156300	7157300	2.628713177702684
chr1	7157400	7158400	3.377144281583035
chr1	7157500	7158500	3.57246864335978
chr1	7157600	7158600	3.1466779103943927
chr1	7157700	7158700	3.6416729481294894
chr1	7157800	7158800	3.324396908351064
chr1	7157900	7158900	3.277657266013464
chr1	7158100	7159100	2.7883470728498767
chr1	7158200	7159200	2.5333245584333866
chr1	7158300	7159300	3.0261661742047425
chr1	7158400	7159400	2.9721736511937222
chr1	7158500	7159500	3.076277066324636
chr1	7158600	7159600	3.084031998910569
chr1	7158700	7159700	2.351753625975688
chr1	7158800	7159800	2.8364492457346966
chr1	7158900	7159900	2.520894623478432
chr1	7159000	7160000	2.9335478109590802
chr1	7159100	7160100	2.533550156996247
chr1	7159200	7160200	2.442213656382151
chr1	7159300	7160300	2.4331628988280776
chr1	7159400	7160400	2.5554932525524405
chr1	7159500	7160500	1.7862882492547254
chr1	7159600	7160600	1.9378212157690544
chr1	7159700	7160700	2.1362505820213618
chr1	7159800	7160800	1.5924759846055108
chr1	7159900	7160900	1.6822588890449457
chr1	7160000	7161000	1.0817315839179469
chr1	7160100	7161100	0.6962155612307228
chr1	7160200	7161200	0.5693928937851179
chr1	7160300	7161300	0.5373747456106752
chr1	7160400	7161400	0.7073423559317045
chr1	7160500	7161500	1.1203941134751008
chr1	7160600	7161600	0.994996327710032
chr1	7160700	7161700	0.14924437897191067
chr1	7160800	7161800	0.37803630111304265
chr1	7160900	7161900	-0.007061281354298786
chr1	7161000	7162000	1.054025931361931
chr1	7161100	7162100	1.598355103968583
chr1	7161200	7162200	1.554787128242541
chr1	7161300	7162300	0.9492198546567792
chr1	7161400	7162400	0.761553634325604
chr1	7161500	7162500	0.5317091286414061
chr1	7161600	7162600	1.224090257961486
chr1	7161700	7162700	1.205591172861059
chr1	7161800	7162800	1.639103561998558
chr1	7161900	7162900	1.7947265991826464
chr1	7162000	7163000	1.1879582681385221
chr1	7162100	7163100	1.1016731249088914
chr1	7162200	7163200	1.1821099937328292
chr1	7162300	7163300	1.8544887400927919
chr1	7162400	7163400	1.6804850420885915
chr1	7162500	7163500	2.7067858571151566
chr1	7162600	7163600	1.7824410472388217
chr1	7162700	7163700	2.9865941556619244
chr1	7162800	7163800	3.4985836437694715
chr1	7162900	7163900	2.854496557204734
chr1	7163000	7164000	3.195468892903688
chr1	7163100	7164100	3.1066795388398387
chr1	7163200	7164200	3.3493208772513414
chr1	7163300	7164300	3.3565012457781447
chr1	7163400	7164400	3.8139949554650654
chr1	7163500	7164500	3.7502313055980085
chr1	7163600	7164600	3.5695312790769944
chr1	7163700	7164700	3.1227317644252666
chr1	7163800	7164800	2.5782066996134043
chr1	7163900	7164900	2.9991463997134646
chr1	7164000	7165000	3.0571888622938883
chr1	7164100	7165100	3.3927443584387538
chr1	7164200	7165200	3.4222813216523997
chr1	7164300	7165300	3.2513762076350194
chr1	7164400	7165400	2.527718592406663
chr1	7164500	7165500	1.8209144234269448
chr1	7164600	7165600	2.0741497328588605
chr1	7164700	7165700	2.572152981664068
chr1	7164800	7165800	2.6371004663047164
chr1	7164900	7165900	2.7561325204312515
chr1	7165000	7166000	2.1524534419654353
chr1	7165100	7166100	1.718302382793058
chr1	7165200	7166200	1.9991366092234508
chr1	7165300	7166300	1.8066962131152045
chr1	7165400	7166400	2.219626084964763
chr1	7165500	7166500	2.424859059758453
chr1	7165600	7166600	2.0095263009738327
chr1	7165700	7166700	1.5829601666343047
chr1	7165800	7166800	0.9190429087771906
chr1	7166400	7167400	1.1290115058783337
chr1	7166500	7167500	1.5086951343576211
chr1	7166900	7167900	3.356988238934865
chr1	7167000	7168000	3.7513769433515844
chr1	7167100	7168100	3.420929065565272
chr1	7167200	7168200	3.0163454621198778
chr1	7167300	7168300	2.876764419799937
chr1	7167400	7168400	2.46815081393231
chr1	7167500	7168500	2.9220277728271262
chr1	7167600	7168600	3.1012909470272096
chr1	7167700	7168700	3.2727143681475503
chr1	7167800	7168800	3.0081254505523765
chr1	7167900	7168900	3.3319191420747667
chr1	7168000	7169000	2.9393350334641664
chr1	7168100	7169100	3.459587636384665
chr1	7168200	7169200	4.1732826287916645
chr1	7168300	7169300	4.164863799930666
chr1	7168400	7169400	4.653782594103387
chr1	7168500	7169500	4.317621768282447
chr1	7168600	7169600	3.4033753317050217
chr1	7168700	7169700	3.0443138244123067
chr1	7168800	7169800	2.7494801211120943
chr1	7168900	7169900	2.8238326021801368
chr1	7169000	7170000	2.419209255044208
chr1	7169100	7170100	2.1220586846778944
chr1	7169200	7170200	1.9477809221029927
chr1	7169300	7170300	2.3074528198812065
chr1	7170300	7171300	2.471397073124314
chr1	7170400	7171400	2.7451315438916004
chr1	7170500	7171500	1.9428325102116293
chr1	7170600	7171600	1.7572748850265534
chr1	7170700	7171700	2.213526559945321
chr1	7170800	7171800	2.8633812505419294
chr1	7170900	7171900	2.6254235916748323
chr1	7171000	7172000	3.0125144745034023
chr1	7171100	7172100	3.3370603163628325
chr1	7171200	7172200	2.93896745192898
chr1	7171300	7172300	3.014783169674061
chr1	7171400	7172400	2.321239664385389
chr1	7171500	7172500	2.7613240673521013
chr1	7171600	7172600	2.7995833674427453
chr1	7171700	7172700	2.8230538964382106
chr1	7171800	7172800	2.4364592559903846
chr1	7171900	7172900	3.3859219662198634
chr1	7172000	7173000	2.960432234793253
chr1	7172100	7173100	3.1935828937794923
chr1	7172200	7173200	3.775463869623561
chr1	7172300	7173300	4.2321814475513975
chr1	7172400	7173400	4.773624826475208
chr1	7172500	7173500	4.9724493550249
chr1	7172600	7173600	5.430501754400921
chr1	7172700	7173700	5.600082971678723
chr1	7172800	7173800	6.0530838041435455
chr1	7172900	7173900	5.361249107437613
chr1	7173000	7174000	5.36591197358813
chr1	7173100	7174100	5.443376603924982
chr1	7173200	7174200	4.767193542503177
chr1	7173300	7174300	4.1727066800988
chr1	7173400	7174400	3.8197392361942
chr1	7173500	7174500	3.040389558977775
chr1	7173600	7174600	2.91264321206933
chr1	7173700	7174700	2.8731640848184945
chr1	7173800	7174800	2.5547416744007783
chr1	7173900	7174900	2.610559679482851
chr1	7174000	7175000	2.234842900956781
chr1	7174100	7175100	1.8561009443131908
chr1	7174200	7175200	1.984524934284888
chr1	7174300	7175300	2.093062003001379
chr1	7174400	7175400	1.8021755669715764
chr1	7174500	7175500	2.263618661215714
chr1	7176100	7177100	3.219954468054281
chr1	7176200	7177200	3.1467742461343637
chr1	7177500	7178500	2.396663574999532
chr1	7177600	7178600	2.8526327660470567
chr1	7177700	7178700	3.229259440215756
chr1	7177800	7178800	3.284063457540284
chr1	7177900	7178900	3.088024677732728
chr1	7178000	7179000	3.6714650075152013
chr1	7178100	7179100	3.8356114672546076
chr1	7178200	7179200	4.255803336933627
chr1	7178300	7179300	3.709597282945828
chr1	7178400	7179400	3.288305612124732
chr1	7178500	7179500	2.4888071042309763
chr1	7178600	7179600	1.9191816556654324
chr1	7178700	7179700	1.8609693651146355
chr1	7178800	7179800	2.117453374685762
chr1	7178900	7179900	1.6519725185691605
chr1	7179000	7180000	1.6430490425305682
chr1	7179100	7180100	2.1054613998595846
chr1	7179200	7180200	1.7230037109885132
chr1	7179300	7180300	1.7022159952612204
chr1	7179400	7180400	2.248333712408729
chr1	7179500	7180500	1.4564328986475459
chr1	7180600	7181600	1.0731903096653428
chr1	7180700	7181700	1.202363014297387
chr1	7180800	7181800	0.6801701182291218
chr1	7180900	7181900	1.048144582172662
chr1	7181000	7182000	0.4353151447285782
chr1	7181100	7182100	0.1912556325904434
chr1	7181200	7182200	0.4032042188315362
chr1	7181300	7182300	0.6580855305888663
chr1	7181400	7182400	0.8074023061707785
chr1	7182500	7183500	2.623314547811814
chr1	7182600	7183600	2.827852794460494
chr1	7182700	7183700	2.1677744023362884
chr1	7182800	7183800	2.831602538147819
chr1	7182900	7183900	3.1938456333411698
chr1	7183000	7184000	3.3963745703926156
chr1	7183100	7184100	3.5023194612905137
chr1	7183200	7184200	2.9540186483267825
chr1	7183300	7184300	3.0760609100594216
chr1	7183400	7184400	2.9036751648978325
chr1	7183500	7184500	2.346906135147769
chr1	7183600	7184600	2.7515727325857906
chr1	7183700	7184700	3.4394952962964664
chr1	7183800	7184800	2.8670984597935463
chr1	7183900	7184900	2.7283782012604973
chr1	7184000	7185000	2.3241717444276038
chr1	7184100	7185100	2.4138419564781404
chr1	7184200	7185200	2.726192955068005
chr1	7184300	7185300	2.4023557196776504
chr1	7184400	7185400	3.253595617120532
chr1	7184500	7185500	3.8739921740012377
chr1	7184600	7185600	2.808776759061135
chr1	7184700	7185700	2.2550191416965624
chr1	7184800	7185800	2.9853213224232946
chr1	7184900	7185900	2.893637833498268
chr1	7185000	7186000	3.098569914517768
chr1	7185100	7186100	3.1338572513815457
chr1	7185200	7186200	2.9354669823730264
chr1	7185300	7186300	2.9621174280246363
chr1	7185400	7186400	2.580663960202664
chr1	7185500	7186500	2.3332682680892853
chr1	7185600	7186600	3.0276978167217474
chr1	7185700	7186700	3.1371066769446694
chr1	7185800	7186800	3.1028988767710546
chr1	7185900	7186900	3.138095541400153
chr1	7186000	7187000	2.6170718028388738
chr1	7186100	7187100	2.8543032975949267
chr1	7186200	7187200	2.8471057249258034
chr1	7186300	7187300	3.8321352071649417
chr1	7186400	7187400	3.367001629909732
chr1	7186500	7187500	3.2215072193886334
chr1	7186600	7187600	3.3143296259638064
chr1	7186700	7187700	3.4379250428341623
chr1	7186800	7187800	3.2971191857095117
chr1	7186900	7187900	3.4240264304147296
chr1	7187000	7188000	2.961221043732169
chr1	7187100	7188100	1.3069254873474123
chr1	7187200	7188200	0.433551612002986
chr1	7187300	7188300	-1.1684028936649162
chr1	7187400	7188400	-1.0533042376237025
chr1	7187500	7188500	-1.435927070612864
chr1	7187600	7188600	-1.9085442102575707
chr1	7187700	7188700	-2.345673940906277
chr1	7187800	7188800	-2.26450881675804
chr1	7187900	7188900	-2.32472709699192
chr1	7188000	7189000	-2.0789599389859745
chr1	7188100	7189100	-0.6051064773602997
chr1	7188200	7189200	0.5104141233630841
chr1	7188300	7189300	1.0399406934930873
chr1	7188400	7189400	1.1845432708103292
chr1	7188500	7189500	1.489692153214664
chr1	7188600	7189600	2.4746057569701736
chr1	7188700	7189700	2.602091748313982
chr1	7188800	7189800	2.6316180715133424
chr1	7188900	7189900	2.560297665125779
chr1	7189000	7190000	3.016899754881042
chr1	7189100	7190100	3.3560980845363044
chr1	7189200	7190200	3.77910089920618
chr1	7189300	7190300	4.161511951312129
chr1	7189400	7190400	4.4679018440333245
chr1	7189500	7190500	4.279551006087331
chr1	7189600	7190600	3.3342950474615067
chr1	7189700	7190700	2.8653110511679936
chr1	7189800	7190800	3.1530128159799693
chr1	7189900	7190900	3.4231149480705008
chr1	7190000	7191000	3.7942381210492373
chr1	7190100	7191100	3.1436326863037487
chr1	7190200	7191200	2.3315072839892856
chr1	7190300	7191300	1.840077575719559
chr1	7190400	7191400	1.6824988878554916
chr1	7190500	7191500	1.4858710342225967
chr1	7190600	7191600	1.9685894815991585
chr1	7190700	7191700	2.373277763945
chr1	7190800	7191800	2.336945395703743
chr1	7190900	7191900	2.8164732472460816
chr1	7191000	7192000	2.749249887769856
chr1	7191100	7192100	2.683877324794096
chr1	7191200	7192200	2.7964645112854813
chr1	7191300	7192300	3.136935846551461
chr1	7191400	7192400	3.0636753819137668
chr1	7191500	7192500	3.686170598003185
chr1	7191600	7192600	3.609552156959495
chr1	7191700	7192700	3.7444196365952913
chr1	7191800	7192800	3.325028110047328
chr1	7191900	7192900	2.4518158175072213
chr1	7192000	7193000	1.765238702729346
chr1	7192100	7193100	2.5239027029458923
chr1	7192200	7193200	2.5303036008742192
chr1	7192300	7193300	2.3070864717912314
chr1	7192400	7193400	2.033968620030548
chr1	7192500	7193500	1.4453488628636677
chr1	7192600	7193600	1.078843225762054
chr1	7192700	7193700	1.2466962127788206
chr1	7192800	7193800	1.4524696979205525
chr1	7192900	7193900	1.236092011770728
chr1	7193000	7194000	1.1186691041891703
chr1	7193100	7194100	0.3099370796779279
chr1	7193200	7194200	0.3485745815644371
chr1	7193300	7194300	0.9209488547072044
chr1	7193400	7194400	1.3612916488458193
chr1	7193500	7194500	1.3470237434489023
chr1	7193600	7194600	1.60509604689908
chr1	7193700	7194700	1.7113106774391806
chr1	7193800	7194800	1.77506072417156
chr1	7193900	7194900	1.8486633073979948
chr1	7194000	7195000	2.201716367158142
chr1	7194100	7195100	2.2326921226645884
chr1	7194200	7195200	2.718217215697094
chr1	7194300	7195300	2.72703060617349
chr1	7194400	7195400	2.255833167501198
chr1	7194500	7195500	2.7506801775117133
chr1	7194600	7195600	2.904279357883547
chr1	7194700	7195700	2.8302189607441206
chr1	7194800	7195800	3.1694653565783213
chr1	7194900	7195900	3.623305892272628
chr1	7195000	7196000	4.070480708970293
chr1	7195100	7196100	4.455363447920153
chr1	7195200	7196200	4.038982844554078
chr1	7195300	7196300	3.458716257771928
chr1	7195400	7196400	3.8504417481716047
chr1	7195500	7196500	3.423854412504667
chr1	7195600	7196600	3.3820586187306017
chr1	7195700	7196700	3.5097263856433214
chr1	7195800	7196800	3.1300093098003416
chr1	7195900	7196900	3.034885480926888
chr1	7196000	7197000	2.5319584681113776
chr1	7196100	7197100	2.6234126015053856
chr1	7196200	7197200	2.909252417274328
chr1	7196300	7197300	3.207571631244916
chr1	7196400	7197400	3.139219331071752
chr1	7196500	7197500	3.0915807232279557
chr1	7196600	7197600	2.9497728367384632
chr1	7196700	7197700	2.9942573298617825
chr1	7196800	7197800	2.823526128124522
chr1	7196900	7197900	2.7765369447380155
chr1	7197000	7198000	2.8887719475178137
chr1	7197100	7198100	2.2081537800859605
chr1	7198600	7199600	3.229281220029116
chr1	7198700	7199700	3.2916810835114063
chr1	7199800	7200800	2.118616351315291
chr1	7199900	7200900	1.9505409519675607
chr1	7200000	7201000	1.569309759873626
chr1	7200100	7201100	1.431653406253787
chr1	7200200	7201200	1.7533086490289764
chr1	7200300	7201300	1.14284387393392
chr1	7200400	7201400	1.2735492468015317
chr1	7200500	7201500	0.8391998346507675
chr1	7200600	7201600	0.9325405346438136
chr1	7200700	7201700	1.0457985784005055
chr1	7200800	7201800	1.4168682992772887
chr1	7202000	7203000	1.2325225940440656
chr1	7202100	7203100	1.659178525639614
chr1	7202200	7203200	2.4556196575860105
chr1	7202300	7203300	2.1594056498728804
chr1	7202400	7203400	2.422624082285373
chr1	7202500	7203500	2.868264284690279
chr1	7204900	7205900	2.853386645295615
chr1	7205000	7206000	2.6893225998929347
chr1	7205100	7206100	2.1968457004551136
chr1	7205200	7206200	1.4321689559582695
chr1	7205300	7206300	1.6094339033863017
chr1	7205400	7206400	1.5285943929814934
chr1	7205500	7206500	2.322975439604929
chr1	7205600	7206600	2.6695651744840916
chr1	7205700	7206700	2.446390589432238
chr1	7205800	7206800	2.459131846587804
chr1	7205900	7206900	2.4096694496305884
chr1	7206000	7207000	2.562929165412063
chr1	7206100	7207100	2.7829859308980414
chr1	7206200	7207200	2.7569148029904884
chr1	7206300	7207300	2.8812435604004083
chr1	7206400	7207400	2.601184960390142
chr1	7206500	7207500	1.3901410760430182
chr1	7206600	7207600	0.7943798170783354
chr1	7206700	7207700	0.2857525849512366
chr1	7206800	7207800	0.4897400606988744
chr1	7206900	7207900	0.5148682891201541
chr1	7207000	7208000	0.8701569357524251
chr1	7207100	7208100	0.4330779195181128
chr1	7207200	7208200	1.030304496762969
chr1	7207300	7208300	0.5791977285153393
chr1	7207400	7208400	0.7076766134568312
chr1	7207500	7208500	1.2588209278470404
chr1	7207600	7208600	1.4058932730932585
chr1	7207700	7208700	2.234441121588153
chr1	7207800	7208800	2.1224772019220106
chr1	7207900	7208900	2.199027498250695
chr1	7208000	7209000	1.7287510794046612
chr1	7208100	7209100	1.8959034740560583
chr1	7208200	7209200	2.0082289757681133
chr1	7208300	7209300	2.4740758798536757
chr1	7208400	7209400	2.9330304983205218
chr1	7208500	7209500	2.730952777064721
chr1	7208600	7209600	2.678468480702544
chr1	7208700	7209700	2.0213190255865987
chr1	7208800	7209800	2.33938923083496
chr1	7208900	7209900	2.458429100665296
chr1	7209000	7210000	2.1979068398262314
chr1	7209100	7210100	2.270639626600226
chr1	7209200	7210200	2.0409634531743293
chr1	7209300	7210300	1.823442100987108
chr1	7209400	7210400	1.3127431275578716
chr1	7209500	7210500	1.6343208604964143
chr1	7209600	7210600	1.850967482281572
chr1	7209700	7210700	2.414430177283648
chr1	7209800	7210800	2.7308995744434577
chr1	7209900	7210900	3.1453320627124493
chr1	7210000	7211000	3.131344114497111
chr1	7210100	7211100	2.6471831044189282
chr1	7210200	7211200	2.095730230660432
chr1	7210300	7211300	2.2188303619098635
chr1	7210400	7211400	2.1045436980647336
chr1	7210500	7211500	1.9898985628632064
chr1	7210600	7211600	2.0609371787588846
chr1	7210700	7211700	1.9225076416325242
chr1	7210800	7211800	1.2376141405442167
chr1	7210900	7211900	0.364344452958198
chr1	7211000	7212000	0.2261972723111639
chr1	7211700	7212700	1.0793450485720235
chr1	7211800	7212800	2.0956530333362826
chr1	7211900	7212900	2.4763410131996744
chr1	7212000	7213000	2.451124048152554
chr1	7212100	7213100	2.480077238406715
chr1	7212200	7213200	2.454599283580402
chr1	7212300	7213300	2.5599080741369318
chr1	7212400	7213400	2.98567229269312
chr1	7212500	7213500	2.0907870515289777
chr1	7213000	7214000	0.8906393460194103
chr1	7213100	7214100	1.1246986509748491
chr1	7213200	7214200	1.4043869860549216
chr1	7213300	7214300	1.8097802672741992
chr1	7213400	7214400	1.948610107390864
chr1	7213500	7214500	2.2884456629088894
chr1	7213600	7214600	2.4195374864992463
chr1	7213700	7214700	2.119619490402086
chr1	7213800	7214800	2.4469443837961498
chr1	7214900	7215900	1.22387858972592
chr1	7215000	7216000	1.6224207289276045
chr1	7215100	7216100	1.4484084698186268
chr1	7215200	7216200	1.2525410781953348
chr1	7215300	7216300	0.8135691117586206
chr1	7215400	7216400	2.0544371815010765
chr1	7215500	7216500	2.6388632311970466
chr1	7215600	7216600	3.2752931083855543
chr1	7215700	7216700	3.2027304700420847
chr1	7215800	7216800	3.8629265533564814
chr1	7215900	7216900	4.050546980155659
chr1	7216000	7217000	4.047873147282814
chr1	7216100	7217100	4.387729093873636
chr1	7216200	7217200	4.543900872537657
chr1	7216300	7217300	4.077054239768049
chr1	7216400	7217400	3.0647621211143448
chr1	7216500	7217500	2.3168179961262463
chr1	7216600	7217600	1.6801468027537074
chr1	7216700	7217700	1.6288385083742278
chr1	7216800	7217800	1.0432500424333189
chr1	7216900	7217900	0.9256271462546254
chr1	7217000	7218000	0.7689919537908385
chr1	7217100	7218100	0.9703293661818702
chr1	7217200	7218200	0.9241769152912402
chr1	7217300	7218300	1.2763428911615131
chr1	7217400	7218400	1.4104619639632148
chr1	7217500	7218500	1.8608887341085545
chr1	7217600	7218600	2.3307505528599264
chr1	7217700	7218700	2.655041935764445
chr1	7217800	7218800	2.4973112440008243
chr1	7217900	7218900	2.4305001236405324
chr1	7218000	7219000	2.4552292625402896
chr1	7218100	7219100	2.2230159553414706
chr1	7218200	7219200	2.0345622271427173
chr1	7218300	7219300	2.3079222349926245
chr1	7218400	7219400	2.5124368208297323
chr1	7218500	7219500	2.2286970324935425
chr1	7219600	7220600	3.3903360164102647
chr1	7219700	7220700	2.8254379354714434
chr1	7219800	7220800	2.7122592021119516
chr1	7219900	7220900	3.663533524421767
chr1	7220000	7221000	3.805107660145365
chr1	7220100	7221100	3.52571199616536
chr1	7220200	7221200	3.607419505724715
chr1	7220300	7221300	3.7869363125815694
chr1	7220400	7221400	3.4127381751560506
chr1	7220500	7221500	3.249095375123252
chr1	7220600	7221600	2.946970995267101
chr1	7220700	7221700	3.4810404335754384
chr1	7220800	7221800	3.6346750027322825
chr1	7220900	7221900	3.325752955725501
chr1	7221000	7222000	3.540751628481728
chr1	7221100	7222100	4.3673913273424665
chr1	7221200	7222200	4.22319820374077
chr1	7221300	7222300	5.169381586394306
chr1	7221400	7222400	5.123942304360688
chr1	7221500	7222500	4.8766335264024505
chr1	7221600	7222600	5.103547291825173
chr1	7221700	7222700	5.159929019785261
chr1	7221800	7222800	4.469372305406432
chr1	7221900	7222900	4.341287832448835
chr1	7222000	7223000	3.650353463569888
chr1	7222100	7223100	2.807103146040163
chr1	7223200	7224200	3.9436078674717896
chr1	7223300	7224300	3.787556062741858
chr1	7223400	7224400	3.5309750499405665
chr1	7223500	7224500	3.6710021643815933
chr1	7223600	7224600	3.6865280427930993
chr1	7223700	7224700	3.4924106553331837
chr1	7223800	7224800	4.009475254236306
chr1	7223900	7224900	4.577850657374223
chr1	7224000	7225000	5.201516679507622
chr1	7224100	7225100	5.051669801227653
chr1	7224200	7225200	4.922181483557654
chr1	7224300	7225300	5.007579801380519
chr1	7224400	7225400	4.7673093106414965
chr1	7224500	7225500	4.576471817454066
chr1	7224600	7225600	4.182937942788558
chr1	7224700	7225700	4.088027014630091
chr1	7224800	7225800	3.3212497532644663
chr1	7224900	7225900	2.99859090855893
chr1	7225000	7226000	2.3421647563637022
chr1	7225100	7226100	3.142017542642752
chr1	7225200	7226200	3.4245091192694783
chr1	7225300	7226300	3.4387180829882418
chr1	7225400	7226400	3.3370743851550464
chr1	7225500	7226500	2.9755198925881934
chr1	7225600	7226600	3.089680055150623
chr1	7225700	7226700	2.5397403667574907
chr1	7225800	7226800	2.2198329154174465
chr1	7225900	7226900	1.8050658214288435
chr1	7226000	7227000	1.7684623806525848
chr1	7226100	7227100	1.517767039438816
chr1	7226200	7227200	1.2202146357240615
chr1	7226300	7227300	1.61375590946345
chr1	7226400	7227400	1.2619663155496073
chr1	7226500	7227500	1.5144223104072383
chr1	7226600	7227600	1.3275874847825688
chr1	7226700	7227700	1.5505472742861426
chr1	7226800	7227800	1.9002687303458257
chr1	7226900	7227900	2.1975204708968974
chr1	7227000	7228000	2.5416857976536473
chr1	7227100	7228100	1.8830807674167136
chr1	7227200	7228200	1.664536703478742
chr1	7227300	7228300	1.1443741125549702
chr1	7227400	7228400	1.312113588475968
chr1	7227500	7228500	1.4865495743737782
chr1	7230500	7231500	3.4174837319232236
chr1	7230600	7231600	3.1229242092883696
chr1	7230700	7231700	3.3796714079875705
chr1	7230800	7231800	4.175479282369645
chr1	7230900	7231900	3.0994170133784245
chr1	7231000	7232000	3.102236429335806
chr1	7231100	7232100	3.3970480649080472
chr1	7231200	7232200	3.835460562239913
chr1	7231300	7232300	3.3159541120743015
chr1	7231400	7232400	2.9054440787835736
chr1	7231500	7232500	2.7500793314310035
chr1	7231600	7232600	2.586901557672724
chr1	7231700	7232700	2.216101357357918
chr1	7231800	7232800	1.5746982794380688
chr1	7231900	7232900	2.214885954442905
chr1	7232300	7233300	2.005909756370058
chr1	7232400	7233400	2.1561467148791897
chr1	7232500	7233500	2.319285167701139
chr1	7232600	7233600	2.6599842718101865
chr1	7232700	7233700	2.499061680010184
chr1	7232800	7233800	3.0607641967915376
chr1	7232900	7233900	3.040526245247714
chr1	7233000	7234000	2.888995580839586
chr1	7233100	7234100	3.052688217149852
chr1	7233200	7234200	3.2405806171238614
chr1	7233300	7234300	3.320290169467107
chr1	7233400	7234400	3.964356790616484
chr1	7233500	7234500	4.276756413644922
chr1	7233600	7234600	4.36274290826016
chr1	7233700	7234700	5.098242430565397
chr1	7233800	7234800	4.875912706068672
chr1	7233900	7234900	4.899442706415479
chr1	7234000	7235000	4.971369731015762
chr1	7234100	7235100	4.860593606148537
chr1	7234200	7235200	4.687847890349513
chr1	7234300	7235300	4.254042109901211
chr1	7234400	7235400	3.617555215847623
chr1	7234500	7235500	3.8056626331603254
chr1	7234600	7235600	3.9138962937104433
chr1	7234700	7235700	3.315529812658036
chr1	7234800	7235800	3.1378520602891435
chr1	7234900	7235900	3.2857879471268086
chr1	7235000	7236000	3.1529214350933263
chr1	7235100	7236100	2.838847985332169
chr1	7235200	7236200	2.7454083837458563
chr1	7235300	7236300	3.2688601636400407
chr1	7235400	7236400	2.743105057441808
chr1	7235500	7236500	2.331729352128828
chr1	7235600	7236600	2.2715566787675474
chr1	7235700	7236700	1.8016314302898548
chr1	7235800	7236800	1.740264048965693
chr1	7235900	7236900	1.3781142945903555
chr1	7236000	7237000	1.6550619737267314
chr1	7236100	7237100	1.6920937174559019
chr1	7236200	7237200	2.0386457357164933
chr1	7236300	7237300	0.6468791139869278
chr1	7236400	7237400	1.3456856415099403
chr1	7236500	7237500	1.6826702292570104
chr1	7236600	7237600	1.5368333157784777
chr1	7236700	7237700	1.863365041111005
chr1	7236800	7237800	1.8021655457547296
chr1	7236900	7237900	2.1368638928049486
chr1	7237000	7238000	1.8300908029038836
chr1	7237100	7238100	1.7755325378802258
chr1	7237200	7238200	1.5754679895865622
chr1	7238200	7239200	3.730392186357895
chr1	7238300	7239300	3.35457006370121
chr1	7238400	7239400	3.972303058993152
chr1	7238500	7239500	4.222441493213176
chr1	7238600	7239600	4.536392615938689
chr1	7240000	7241000	1.8266747560677772
chr1	7240100	7241100	1.466364303447766
chr1	7240200	7241200	1.4325965958419744
chr1	7240300	7241300	1.9058967551323656
chr1	7240400	7241400	1.781617896176746
chr1	7240500	7241500	1.8837283790939228
chr1	7240600	7241600	1.4053289391086057
chr1	7240700	7241700	0.8500241783231418
chr1	7240800	7241800	0.4021832247044709
chr1	7240900	7241900	-0.017905861394016308
chr1	7241000	7242000	-0.3425154968767824
chr1	7241100	7242100	-0.12313141491301592
chr1	7241200	7242200	-0.254410438210454
chr1	7241300	7242300	-0.4515783883521087
chr1	7241400	7242400	-0.2116273658232075
chr1	7241500	7242500	-0.5827754306511019
chr1	7241600	7242600	-0.05558172272018451
chr1	7241700	7242700	0.2108253957702856
chr1	7241800	7242800	0.12427076224845104
chr1	7241900	7242900	0.8597196879752897
chr1	7242000	7243000	1.0204340513792995
chr1	7242100	7243100	0.9776682480636376
chr1	7242200	7243200	1.187577316522766
chr1	7242300	7243300	0.8562029193834421
chr1	7242400	7243400	0.4174862241909688
chr1	7242500	7243500	0.8066036137335568
chr1	7242600	7243600	0.8650633681528437
chr1	7242700	7243700	1.5247695885209207
chr1	7242800	7243800	1.9376780281303798
chr1	7242900	7243900	1.26530866143516
chr1	7243000	7244000	1.1391969395217967
chr1	7243100	7244100	1.481196144736877
chr1	7243200	7244200	0.8920240871794045
chr1	7243300	7244300	1.1206353140351932
chr1	7243400	7244400	1.3714762055195655
chr1	7243500	7244500	1.6391464413618948
chr1	7243600	7244600	1.109044401672032
chr1	7243700	7244700	0.3071814562373422
chr1	7243800	7244800	0.14931391061671975
chr1	7243900	7244900	0.4952135205887541
chr1	7244000	7245000	0.30889563198548026
chr1	7244100	7245100	0.33827727775673505
chr1	7244200	7245200	1.2874214851218957
chr1	7244300	7245300	1.3809428976419895
chr1	7244400	7245400	0.9593580934063546
chr1	7244500	7245500	0.2804658791036416
chr1	7244600	7245600	1.145766315541788
chr1	7244700	7245700	1.9164751491546328
chr1	7244800	7245800	1.8564806037126311
chr1	7244900	7245900	1.6620342191999633
chr1	7245000	7246000	2.611710392373667
chr1	7245100	7246100	2.815701544724241
chr1	7245200	7246200	2.857638216663957
chr1	7245300	7246300	2.098390504081937
chr1	7245400	7246400	2.3249127783565853
chr1	7245500	7246500	2.3917632417388788
chr1	7245600	7246600	2.06442901207449
chr1	7246700	7247700	2.628190448950685
chr1	7246800	7247800	3.1852662828063285
chr1	7246900	7247900	3.6221332656521543
chr1	7247000	7248000	3.885633458308257
chr1	7247100	7248100	4.402560652274471
chr1	7247200	7248200	3.936584702878592
chr1	7247300	7248300	3.8086482087110753
chr1	7247400	7248400	3.9116144659992647
chr1	7247500	7248500	4.099772558596368
chr1	7247600	7248600	4.0600418969397705
chr1	7247700	7248700	4.336728190384587
chr1	7247800	7248800	4.0509709702456265
chr1	7247900	7248900	4.388636847799972
chr1	7248000	7249000	4.041357216111317
chr1	7248100	7249100	3.829502773947408
chr1	7248200	7249200	4.379025695356528
chr1	7248300	7249300	4.131852756705459
chr1	7248400	7249400	3.818028869161832
chr1	7248500	7249500	3.7922306982361222
chr1	7248600	7249600	4.348017206504308
chr1	7248700	7249700	4.052790575304846
chr1	7248800	7249800	3.8635626022877885
chr1	7248900	7249900	3.5351694044301363
chr1	7249000	7250000	4.428824279751525
chr1	7249100	7250100	4.491841727489796
chr1	7249200	7250200	4.425729224660492
chr1	7249300	7250300	4.360861636235216
chr1	7249400	7250400	3.7658174041417625
chr1	7249500	7250500	3.7373681458108283
chr1	7249600	7250600	3.3831852524981247
chr1	7249700	7250700	3.3432032269981917
chr1	7249800	7250800	3.3975688816010408
chr1	7249900	7250900	3.2176468431763143
chr1	7250000	7251000	2.4186121461255827
chr1	7250100	7251100	2.3221822117140736
chr1	7250200	7251200	2.4911024435970006
chr1	7250300	7251300	2.9805104678171546
chr1	7250400	7251400	3.5903941029138147
chr1	7250500	7251500	4.010546926720238
chr1	7250600	7251600	4.011064484073178
chr1	7250700	7251700	4.383765857844784
chr1	7250800	7251800	4.669750006312544
chr1	7250900	7251900	4.914752903044303
chr1	7251000	7252000	5.12501095042929
chr1	7251100	7252100	5.358975350332213
chr1	7251200	7252200	5.400012945977423
chr1	7251300	7252300	5.4826991985154185
chr1	7251400	7252400	5.222752202132048
chr1	7251500	7252500	4.420417860682459
chr1	7251600	7252600	4.209230690162567
chr1	7251700	7252700	3.73642740024488
chr1	7251800	7252800	3.40944255048529
chr1	7251900	7252900	3.1808604469546604
chr1	7252000	7253000	3.3421258032074466
chr1	7252100	7253100	2.702179329451192
chr1	7252200	7253200	2.292729437640064
chr1	7252300	7253300	2.3019438306264224
chr1	7252400	7253400	2.4872624481097336
chr1	7252500	7253500	2.8344119849769887
chr1	7252600	7253600	2.2711325231801442
chr1	7252700	7253700	1.839202120130864
chr1	7252800	7253800	2.2656721608559893
chr1	7252900	7253900	1.608021764594126
chr1	7253000	7254000	1.5832064240845884
chr1	7253100	7254100	1.9178736015088147
chr1	7253200	7254200	2.3104778444368312
chr1	7253300	7254300	2.3366278193072825
chr1	7253400	7254400	2.086345782898245
chr1	7253500	7254500	1.9557193566804816
chr1	7253600	7254600	2.3382225680966573
chr1	7253700	7254700	2.5514378340357737
chr1	7253800	7254800	1.764303043845265
chr1	7253900	7254900	2.4115657352868842
chr1	7254400	7255400	1.351208842822898
chr1	7254500	7255500	1.7328612539701935
chr1	7254600	7255600	2.438689143488604
chr1	7254700	7255700	2.5639254734262247
chr1	7254800	7255800	2.2080535874010523
chr1	7254900	7255900	2.3395038877750705
chr1	7255000	7256000	2.5073166865627905
chr1	7255100	7256100	2.0748530169976984
chr1	7255200	7256200	2.231052526603396
chr1	7255300	7256300	1.7808907914492325
chr1	7255400	7256400	1.66101924828837
chr1	7255500	7256500	1.5119793464072744
chr1	7255600	7256600	0.8984471122348591
chr1	7257900	7258900	2.0001058397461944
chr1	7258000	7259000	2.2557004971843435
chr1	7258100	7259100	2.5421120426210284
chr1	7258200	7259200	2.876674840506016
chr1	7258300	7259300	3.3508128263560497
chr1	7258400	7259400	4.520766124736569
chr1	7258500	7259500	4.404030197712754
chr1	7258600	7259600	4.291659306527621
chr1	7258700	7259700	4.164480490863867
chr1	7258800	7259800	4.128251107483247
chr1	7258900	7259900	3.799476416882015
chr1	7259000	7260000	3.611761279972742
chr1	7260200	7261200	0.8312870581884447
chr1	7260300	7261300	1.1436938047757566
chr1	7260400	7261400	0.5358517364497837
chr1	7260500	7261500	0.06379440941087026
chr1	7260600	7261600	0.3076718084065989
chr1	7260700	7261700	0.4468326780043579
chr1	7260800	7261800	0.3626819740364257
chr1	7260900	7261900	0.5200493163965277
chr1	7261000	7262000	1.086496040683418
chr1	7261100	7262100	0.5491251505185529
chr1	7261200	7262200	0.6525228869670671
chr1	7261300	7262300	0.5509386305534093
chr1	7261400	7262400	1.6784930551224309
chr1	7261500	7262500	2.553208479654841
chr1	7261600	7262600	2.647494686005574
chr1	7261700	7262700	2.5989189851708336
chr1	7261800	7262800	2.9591439416255
chr1	7261900	7262900	3.4107579242258725
chr1	7262000	7263000	3.5872118761786793
chr1	7262100	7263100	3.5696585649779777
chr1	7262200	7263200	2.756926640137626
chr1	7262300	7263300	2.418797669098462
chr1	7262400	7263400	2.6766737113914743
chr1	7262500	7263500	2.2664727320557287
chr1	7262600	7263600	2.7104713137337866
chr1	7262700	7263700	2.6375138874703303
chr1	7262800	7263800	2.325193314273952
chr1	7262900	7263900	1.842141634620389
chr1	7263000	7264000	1.3807293558272615
chr1	7263100	7264100	1.6574921197065702
chr1	7263200	7264200	2.0482937473137497
chr1	7264600	7265600	-0.1959753168650253
chr1	7264700	7265700	-0.2630707350742962
chr1	7264800	7265800	-0.30914547038700824
chr1	7264900	7265900	-0.41881474417514136
chr1	7265000	7266000	-0.5816409261054596
chr1	7265100	7266100	-0.7094524456985742
chr1	7266300	7267300	1.2325043441922183
chr1	7266400	7267400	1.3352855296300048
chr1	7266500	7267500	1.4437042668400788
chr1	7266600	7267600	1.2552733521317143
chr1	7266700	7267700	1.7295376417044657
chr1	7266800	7267800	2.0712282450931627
chr1	7266900	7267900	1.8727401758527928
chr1	7267000	7268000	1.3577195853574853
chr1	7267100	7268100	2.315048819094159
chr1	7267200	7268200	2.4435861426184315
chr1	7267300	7268300	3.1055064891010966
chr1	7267400	7268400	3.15888286644426
chr1	7267500	7268500	3.18482186711352
chr1	7267600	7268600	3.2513580318363573
chr1	7267700	7268700	2.9229571059391337
chr1	7267800	7268800	2.5813919744912424
chr1	7267900	7268900	2.5190476880058528
chr1	7268000	7269000	2.4435370361240416
chr1	7268100	7269100	1.9504071525447748
chr1	7268200	7269200	0.9797262966319972
chr1	7268300	7269300	1.0502828945221745
chr1	7268400	7269400	0.8538527725691714
chr1	7268500	7269500	0.2057936829891143
chr1	7268600	7269600	0.8021382192303019
chr1	7268700	7269700	1.0847973489689442
chr1	7268800	7269800	1.0646870371962471
chr1	7268900	7269900	1.0715919225805788
chr1	7269000	7270000	1.316006161963997
chr1	7269100	7270100	1.2888210849149069
chr1	7269200	7270200	1.526677209839295
chr1	7269300	7270300	1.7500933882795318
chr1	7270400	7271400	0.2670815529812524
chr1	7270500	7271500	0.8906046041048147
chr1	7270600	7271600	1.3454847142075006
chr1	7270700	7271700	1.7657506995601466
chr1	7270800	7271800	1.0583976945229974
chr1	7270900	7271900	1.222279099413594
chr1	7271000	7272000	1.2276938541426714
chr1	7271100	7272100	1.0498359446520655
chr1	7271200	7272200	1.4275723435235694
chr1	7271300	7272300	1.8856903038686608
chr1	7271400	7272400	2.3496631391727054
chr1	7271500	7272500	1.5969180688661502
chr1	7271600	7272600	1.5870421213202803
chr1	7272800	7273800	1.507314105425284
chr1	7272900	7273900	1.4226172322222337
chr1	7273000	7274000	1.5578849230609402
chr1	7273100	7274100	1.3279829345166545
chr1	7273200	7274200	1.4549236660187852
chr1	7273300	7274300	0.9525211446159618
chr1	7273400	7274400	0.9008168381257802
chr1	7273500	7274500	1.0685672521922585
chr1	7273600	7274600	0.997714945044333
chr1	7273700	7274700	0.4577407528481179
chr1	7273800	7274800	0.9095132598113096
chr1	7273900	7274900	1.5494985080852672
chr1	7274000	7275000	2.3205585351887916
chr1	7274100	7275100	2.96894005901136
chr1	7275200	7276200	0.7571355782698331
chr1	7276600	7277600	1.0241171826699411
chr1	7276700	7277700	1.2655922674147586
chr1	7276800	7277800	0.8233955835446651
chr1	7276900	7277900	0.8508202791728592
chr1	7277000	7278000	1.3139009782816173
chr1	7277100	7278100	1.9185970580345195
chr1	7277200	7278200	2.032494397121747
chr1	7277300	7278300	2.5639910900608105
chr1	7277400	7278400	2.9867210755188327
chr1	7277500	7278500	2.207663743575352
chr1	7277600	7278600	1.8952903371547487
chr1	7277700	7278700	2.1881639467197167
chr1	7277800	7278800	2.710025898696318
chr1	7277900	7278900	2.6806768305276134
chr1	7278000	7279000	2.822237862804449
chr1	7278100	7279100	2.172713377748926
chr1	7278200	7279200	2.4836449704372865
chr1	7278300	7279300	1.7184242879263396
chr1	7278400	7279400	1.2041665756563789
chr1	7278500	7279500	1.4207972131628417
chr1	7278600	7279600	2.1096514106180813
chr1	7278700	7279700	2.17019795444566
chr1	7278800	7279800	1.8935822218186096
chr1	7278900	7279900	1.9784140432348347
chr1	7279000	7280000	1.5772029029759886
chr1	7279100	7280100	1.6238726225145887
chr1	7279200	7280200	1.067103826803583
chr1	7279300	7280300	1.4131327406634204
chr1	7279400	7280400	1.4546817177936755
chr1	7279500	7280500	1.2791668107119618
chr1	7281300	7282300	1.6346061287833682
chr1	7281400	7282400	1.9612344173303928
chr1	7281500	7282500	2.4330420687460137
chr1	7281600	7282600	2.714350277642369
chr1	7281700	7282700	2.7481292860887616
chr1	7281800	7282800	3.1642213119672022
chr1	7281900	7282900	2.8397474053680143
chr1	7282000	7283000	3.286872685249488
chr1	7282100	7283100	2.9962558144427827
chr1	7282200	7283200	2.8709712191104515
chr1	7282300	7283300	2.4379291245230754
chr1	7282400	7283400	2.380396343581225
chr1	7282500	7283500	1.9753017524773608
chr1	7282600	7283600	2.0692495170963205
chr1	7282700	7283700	2.2087375129461164
chr1	7282800	7283800	1.4317019081603632
chr1	7282900	7283900	1.2604950354291455
chr1	7283000	7284000	0.4649520432656366
chr1	7283100	7284100	0.679829060312842
chr1	7283200	7284200	1.36242016271606
chr1	7283300	7284300	1.4978744193296265
chr1	7283400	7284400	1.2779913495331885
chr1	7283500	7284500	1.3373159786959474
chr1	7283600	7284600	0.8276076869510034
chr1	7283700	7284700	0.9284787581798648
chr1	7283800	7284800	1.356301856879768
chr1	7283900	7284900	1.4222918325919625
chr1	7284000	7285000	2.5161408568647956
chr1	7284100	7285100	3.058211575462688
chr1	7284200	7285200	3.0730460107676145
chr1	7284300	7285300	3.125281882653783
chr1	7284400	7285400	3.653356423731224
chr1	7284500	7285500	3.8978432593890577
chr1	7284600	7285600	4.4730146075422486
chr1	7284700	7285700	4.3565097242387685
chr1	7284800	7285800	4.538532008335377
chr1	7284900	7285900	4.4560022657215015
chr1	7285000	7286000	3.764546554333314
chr1	7285100	7286100	3.957301562290602
chr1	7285200	7286200	3.698472378541811
chr1	7285300	7286300	3.959810040212464
chr1	7285400	7286400	3.691252363285147
chr1	7285500	7286500	3.934874075354268
chr1	7285600	7286600	4.143236593432151
chr1	7285700	7286700	4.411219346658884
chr1	7285800	7286800	4.281734520059706
chr1	7285900	7286900	4.293916180043753
chr1	7286000	7287000	4.152512193668739
chr1	7286100	7287100	3.5341821953686576
chr1	7286200	7287200	4.068571107667736
chr1	7286300	7287300	3.3830083492421097
chr1	7286400	7287400	3.4213584199726434
chr1	7286500	7287500	2.8029609729134046
chr1	7286600	7287600	2.183971346313116
chr1	7286700	7287700	1.7694843871776649
chr1	7286800	7287800	1.6950636635540774
chr1	7286900	7287900	2.082834337594968
chr1	7287000	7288000	2.7416961261240345
chr1	7287100	7288100	2.673956117163572
chr1	7287200	7288200	2.055707683732036
chr1	7287300	7288300	2.4453772720862346
chr1	7287400	7288400	2.1971734066290423
chr1	7287500	7288500	2.5037495669096317
chr1	7287600	7288600	2.7918421004361402
chr1	7287700	7288700	2.5733119572847225
chr1	7287800	7288800	2.2770877528797566
chr1	7287900	7288900	1.8760569155616071
chr1	7288000	7289000	1.4960988363054035
chr1	7288100	7289100	1.89524932076387
chr1	7288200	7289200	2.1186203565073667
chr1	7288300	7289300	2.1917823573825994
chr1	7288400	7289400	2.7552241407391582
chr1	7288500	7289500	2.6689410656196006
chr1	7288600	7289600	2.232725276756905
chr1	7288700	7289700	2.3225838906357983
chr1	7288800	7289800	2.8296885752882943
chr1	7288900	7289900	2.747360978508814
chr1	7289000	7290000	3.1189261524239082
chr1	7289100	7290100	2.274807065031997
chr1	7289200	7290200	1.804392171657641
chr1	7289300	7290300	1.4273866767913217
chr1	7289400	7290400	0.8375156160052876
chr1	7289500	7290500	0.42009395306245795
chr1	7289600	7290600	0.02464594815786348
chr1	7289700	7290700	0.0675138642072434
chr1	7289800	7290800	0.005088944340180071
chr1	7289900	7290900	0.2745009876266523
chr1	7290000	7291000	-0.5162145313458113
chr1	7290100	7291100	0.20920041893798091
chr1	7290200	7291200	0.7601010985556788
chr1	7290300	7291300	1.1590965363330503
chr1	7290400	7291400	1.6429451105559807
chr1	7290500	7291500	1.6185676919754437
chr1	7290600	7291600	2.2123925933655237
chr1	7290700	7291700	2.2793459948748387
chr1	7290800	7291800	2.1162589683605857
chr1	7290900	7291900	1.7671895948709324
chr1	7291000	7292000	2.19523890570115
chr1	7291700	7292700	1.2490621523379757
chr1	7291800	7292800	1.6337864731948697
chr1	7291900	7292900	1.5958353089566928
chr1	7292000	7293000	2.1682246260478326
chr1	7292100	7293100	2.771444248322839
chr1	7292200	7293200	3.3588138041257323
chr1	7292300	7293300	3.9557599531712753
chr1	7292400	7293400	4.96009509263656
chr1	7292500	7293500	5.197920504152992
chr1	7292600	7293600	4.785022776910456
chr1	7292700	7293700	5.101267128310727
chr1	7292800	7293800	4.718586898565269
chr1	7292900	7293900	4.6217450893328795
chr1	7293000	7294000	4.121274141457874
chr1	7293100	7294100	3.234604220933147
chr1	7293200	7294200	3.3701950017316347
chr1	7293300	7294300	2.6646776825013228
chr1	7293400	7294400	2.7941348798115557
chr1	7293500	7294500	2.6314764545679887
chr1	7293600	7294600	2.7105906425668618
chr1	7293700	7294700	2.484047154520769
chr1	7293800	7294800	2.4542987103933323
chr1	7293900	7294900	2.885285475807265
chr1	7294000	7295000	3.095266503879987
chr1	7294100	7295100	3.5460081356106015
chr1	7294200	7295200	2.66343807731358
chr1	7294300	7295300	2.7624485461493955
chr1	7294400	7295400	2.2667739926526167
chr1	7294500	7295500	2.166936180296764
chr1	7294600	7295600	2.5985030300183243
chr1	7294700	7295700	3.007085051066173
chr1	7294800	7295800	3.6548323854045273
chr1	7294900	7295900	3.4567886802036
chr1	7295000	7296000	3.1660300250988733
chr1	7295100	7296100	3.4822817773453965
chr1	7295200	7296200	3.1247412727005286
chr1	7295300	7296300	3.4231528714746755
chr1	7295400	7296400	2.9865919618768464
chr1	7295500	7296500	3.1633852243592475
chr1	7295600	7296600	2.96892076764745
chr1	7295700	7296700	2.866223557513049
chr1	7295800	7296800	2.219616144910788
chr1	7296800	7297800	0.4812438548416419
chr1	7296900	7297900	0.6443249059556919
chr1	7297000	7298000	0.8340714366873803
chr1	7297100	7298100	1.0520361419467164
chr1	7297200	7298200	1.9488865596034064
chr1	7297300	7298300	2.261861436589621
chr1	7297400	7298400	2.5692271303732825
chr1	7297500	7298500	2.7529625909723263
chr1	7297600	7298600	2.84503396491458
chr1	7297700	7298700	2.235025289015029
chr1	7297800	7298800	2.8929048067745526
chr1	7297900	7298900	2.909180072596884
chr1	7298000	7299000	2.664661941630274
chr1	7298100	7299100	2.583702476317014
chr1	7298200	7299200	2.6953662604835094
chr1	7298300	7299300	3.042559967168867
chr1	7298400	7299400	3.635733315420575
chr1	7298500	7299500	3.706427206247915
chr1	7298600	7299600	4.210236247829098
chr1	7298700	7299700	4.918710780157537
chr1	7298800	7299800	4.299374204569474
chr1	7298900	7299900	4.485628396212908
chr1	7299000	7300000	4.6631100235483505
chr1	7299100	7300100	4.543176921066176
chr1	7299200	7300200	4.386421417433944
chr1	7299300	7300300	3.822969442930353
chr1	7299400	7300400	3.9529797731636633
chr1	7299500	7300500	4.246957081964147
chr1	7299600	7300600	4.223095298981295
chr1	7299700	7300700	3.5965352627693266
chr1	7299800	7300800	4.5223809387030665
chr1	7299900	7300900	4.063140508190421
chr1	7300000	7301000	4.123988300067647
chr1	7300100	7301100	3.7625598688916964
chr1	7300200	7301200	3.2748587683114896
chr1	7300300	7301300	3.5684804997487047
chr1	7300400	7301400	2.7165312242274315
chr1	7300500	7301500	2.1670712500226688
chr1	7300600	7301600	1.5487195535171072
chr1	7300700	7301700	1.3591837559450335
chr1	7300800	7301800	0.9292526711837434
chr1	7300900	7301900	1.4029885135257365
chr1	7301000	7302000	1.9801389656430828
chr1	7301100	7302100	2.7710344174414367
chr1	7301200	7302200	3.0934317131957885
chr1	7301300	7302300	3.0186587921039347
chr1	7301400	7302400	3.643520906503417
chr1	7301500	7302500	3.5685155731707456
chr1	7301600	7302600	3.6419662207732784
chr1	7301700	7302700	3.7408014108280487
chr1	7301800	7302800	3.6387898154373866
chr1	7301900	7302900	3.763424928416807
chr1	7302000	7303000	3.5013294041318423
chr1	7302100	7303100	2.811095303999492
chr1	7302200	7303200	2.232581313380403
chr1	7302300	7303300	2.3673915482492034
chr1	7302400	7303400	1.9524006560935687
chr1	7302500	7303500	2.309926236332044
chr1	7302600	7303600	2.1142083787247
chr1	7302700	7303700	2.4906195021533533
chr1	7302800	7303800	2.7761034404922253
chr1	7302900	7303900	2.2812070690174173
chr1	7303000	7304000	1.799055854128159
chr1	7303100	7304100	1.453676917661556
chr1	7303200	7304200	1.3015524756577486
chr1	7303300	7304300	0.9532720301074274
chr1	7303400	7304400	1.338971596989053
chr1	7303500	7304500	0.9659677585101948
chr1	7303600	7304600	1.217149464832974
chr1	7303700	7304700	1.2180823826946825
chr1	7303800	7304800	1.0269309116627054
chr1	7303900	7304900	1.3267311988054182
chr1	7304000	7305000	1.51219253274632
chr1	7304100	7305100	2.143420601804514
chr1	7304200	7305200	2.6058402866139203
chr1	7304300	7305300	2.7879176085928603
chr1	7304400	7305400	2.523677993183385
chr1	7304500	7305500	2.9032234510723525
chr1	7304600	7305600	2.8995647916396035
chr1	7304700	7305700	2.1032499162971763
chr1	7304800	7305800	2.19331319352816
chr1	7304900	7305900	2.568645132166302
chr1	7305000	7306000	2.5663146603556157
chr1	7305100	7306100	2.0189149211053925
chr1	7305200	7306200	1.6269791835713343
chr1	7305300	7306300	1.9055928557814708
chr1	7305400	7306400	1.9774873763423941
chr1	7305500	7306500	1.6637087873192018
chr1	7305600	7306600	1.6894024997987518
chr1	7305700	7306700	2.2123126369795383
chr1	7305800	7306800	1.9697948838899848
chr1	7305900	7306900	1.2798023445506812
chr1	7306000	7307000	1.180842966944567
chr1	7306100	7307100	1.3791157838451866
chr1	7306200	7307200	1.8656217977227267
chr1	7306300	7307300	1.2000970488684075
chr1	7306400	7307400	0.4509639378115175
chr1	7306500	7307500	0.615297526770156
chr1	7306600	7307600	0.07745031112190008
chr1	7306700	7307700	0.2624051659641966
chr1	7306800	7307800	0.5567439748427374
chr1	7306900	7307900	1.3355327214860933
chr1	7307000	7308000	1.3807674202824878
chr1	7307100	7308100	0.8790200515967602
chr1	7307200	7308200	0.7712786219773354
chr1	7307300	7308300	1.4243325694337148
chr1	7307400	7308400	0.9790294833531104
chr1	7307500	7308500	0.7932528191889312
chr1	7307600	7308600	1.1992302748944168
chr1	7307700	7308700	0.6845379107548409
chr1	7307800	7308800	0.2674578831214429
chr1	7307900	7308900	-0.7082186257886767
chr1	7308000	7309000	-0.4278062675235628
chr1	7308100	7309100	0.6848061165468531
chr1	7308200	7309200	1.1935105465568945
chr1	7308300	7309300	0.9464959748057848
chr1	7309400	7310400	2.4214563352312006
chr1	7309500	7310500	2.2927864062481507
chr1	7309600	7310600	2.5826144290944177
chr1	7310800	7311800	1.5198800011036857
chr1	7310900	7311900	1.7495510826199483
chr1	7311000	7312000	2.061307822758508
chr1	7311100	7312100	2.1343574715022915
chr1	7311200	7312200	2.206078824281464
chr1	7311300	7312300	3.0140618466548474
chr1	7311400	7312400	2.9149222180087446
chr1	7311500	7312500	3.1683423876579986
chr1	7311600	7312600	3.8049039133211946
chr1	7311700	7312700	3.1089758640795897
chr1	7311800	7312800	2.52008670467554
chr1	7311900	7312900	2.3256910874663035
chr1	7312000	7313000	1.7394647481894727
chr1	7312100	7313100	2.18599100350935
chr1	7312200	7313200	2.2276296015927337
chr1	7312300	7313300	1.9716984290567323
chr1	7312400	7313400	1.956128461697068
chr1	7312500	7313500	1.9857299536752557
chr1	7312600	7313600	1.0939799812009474
chr1	7312700	7313700	1.1955312856390032
chr1	7312800	7313800	1.6153701715233868
chr1	7312900	7313900	2.0190811045622423
chr1	7313000	7314000	2.362476595046978
chr1	7313100	7314100	2.8199294074171632
chr1	7313200	7314200	2.388623374829236
chr1	7313300	7314300	2.541522711503995
chr1	7313400	7314400	3.1425505182879894
chr1	7313500	7314500	3.2119311131996047
chr1	7313600	7314600	3.4887126277183262
chr1	7313700	7314700	3.7019092506590807
chr1	7313800	7314800	3.1126004374761767
chr1	7313900	7314900	2.757107845926748
chr1	7314000	7315000	3.055527333373094
chr1	7314100	7315100	2.2909766850431934
chr1	7314200	7315200	2.4636566629933467
chr1	7314300	7315300	2.3699778716185564
chr1	7314400	7315400	1.8687856255076118
chr1	7314500	7315500	1.8890773310067448
chr1	7314600	7315600	1.9474282614035168
chr1	7314700	7315700	2.1557638040923472
chr1	7314800	7315800	3.0330868945491023
chr1	7314900	7315900	2.7656481489062954
chr1	7315000	7316000	2.0622223667782382
chr1	7315100	7316100	2.1784228354353234
chr1	7315200	7316200	2.4137276609423925
chr1	7315300	7316300	2.150432794660683
chr1	7315400	7316400	2.219534441436256
chr1	7315500	7316500	2.1851571644489725
chr1	7315600	7316600	2.149114774321479
chr1	7315700	7316700	1.2811086136809824
chr1	7315800	7316800	1.6213062489365415
chr1	7315900	7316900	1.3250663972100034
chr1	7316000	7317000	2.159885835333251
chr1	7316100	7317100	2.4213436411021307
chr1	7316200	7317200	2.192815495184511
chr1	7316300	7317300	2.64576848623686
chr1	7316400	7317400	2.80136595999686
chr1	7316500	7317500	2.572926126423938
chr1	7316600	7317600	2.647314983275357
chr1	7316700	7317700	3.2103399577496146
chr1	7316800	7317800	2.3908201147010346
chr1	7316900	7317900	2.8410276613391257
chr1	7317000	7318000	2.2577609266526535
chr1	7317100	7318100	2.2160952392295115
chr1	7318500	7319500	2.0794912677728368
chr1	7318600	7319600	2.2299018494874514
chr1	7318700	7319700	2.166599240304016
chr1	7318800	7319800	2.097022661815167
chr1	7318900	7319900	2.1712889378462847
chr1	7319000	7320000	2.054397668931874
chr1	7319100	7320100	2.018482062450052
chr1	7319200	7320200	1.6754009276112396
chr1	7319300	7320300	1.5117792645482306
chr1	7319400	7320400	1.2206841027462614
chr1	7319500	7320500	0.39016629833397903
chr1	7319600	7320600	0.7054898708206447
chr1	7320700	7321700	1.6097000822280014
chr1	7320800	7321800	2.147088061537905
chr1	7320900	7321900	1.6527857971277824
chr1	7321000	7322000	2.136250695371159
chr1	7321100	7322100	2.015080959197513
chr1	7321200	7322200	1.8636117117491549
chr1	7321300	7322300	2.0071528755583907
chr1	7321400	7322400	2.3293334675239232
chr1	7321500	7322500	1.7730212950047697
chr1	7321600	7322600	1.8430783231792127
chr1	7321700	7322700	1.5949443827530538
chr1	7321800	7322800	0.9426834019633394
chr1	7321900	7322900	1.4949828771999358
chr1	7323600	7324600	1.0497315277735442
chr1	7323700	7324700	0.9879975535425136
chr1	7323800	7324800	0.4370756126407326
chr1	7324800	7325800	5.026992369028603
chr1	7324900	7325900	4.682376213238366
chr1	7325000	7326000	5.002323016120167
chr1	7325100	7326100	4.7440006433261575
chr1	7325200	7326200	4.355220907621189
chr1	7325300	7326300	4.226615100337023
chr1	7325400	7326400	3.6958331838236433
chr1	7325500	7326500	3.587204259556802
chr1	7325600	7326600	2.914923301978652
chr1	7325700	7326700	1.3579018277535957
chr1	7325800	7326800	1.0720567365249465
chr1	7325900	7326900	0.9651945823252036
chr1	7326000	7327000	-0.2619682079056135
chr1	7326100	7327100	-0.5994881717110446
chr1	7326200	7327200	-0.4943582125037836
chr1	7326300	7327300	-0.394809970299659
chr1	7327400	7328400	1.6727102055337215
chr1	7327500	7328500	1.8305626971718312
chr1	7327600	7328600	1.7613028441165768
chr1	7327700	7328700	1.260097174376969
chr1	7327800	7328800	1.255986959924664
chr1	7327900	7328900	1.0279786541570235
chr1	7328000	7329000	1.1971566093957609
chr1	7328100	7329100	0.7473083096428557
chr1	7328200	7329200	1.2255203319242938
chr1	7328300	7329300	0.6746939051130092
chr1	7328400	7329400	0.9505320832499816
chr1	7328500	7329500	0.6807844543739326
chr1	7328600	7329600	0.4584554146853256
chr1	7328700	7329700	0.5423213414178091
chr1	7328800	7329800	0.5250663782036961
chr1	7328900	7329900	0.431466740570846
chr1	7329000	7330000	0.7900488704019151
chr1	7329100	7330100	1.14585339083881
chr1	7329200	7330200	1.285942145217053
chr1	7329300	7330300	1.324556787457973
chr1	7329400	7330400	1.5133345300678958
chr1	7329500	7330500	1.709069736452166
chr1	7329600	7330600	2.2210526402145967
chr1	7329700	7330700	2.2302313459664544
chr1	7329800	7330800	2.3586029175743093
chr1	7329900	7330900	2.629460690533957
chr1	7330000	7331000	2.9340979070792583
chr1	7330100	7331100	2.8613117613624177
chr1	7330200	7331200	3.079232004900524
chr1	7330300	7331300	2.9326414909247323
chr1	7330400	7331400	2.568014768951375
chr1	7330500	7331500	2.6483946292592804
chr1	7330600	7331600	2.9828361283811216
chr1	7330700	7331700	2.9405641414025467
chr1	7330800	7331800	3.1549530553581864
chr1	7330900	7331900	3.5391322105915703
chr1	7331000	7332000	3.6178334885133396
chr1	7331100	7332100	3.6630357769893664
chr1	7331200	7332200	3.6209758702336634
chr1	7331300	7332300	4.414781776801014
chr1	7331400	7332400	4.446124950925575
chr1	7331500	7332500	4.570671025782696
chr1	7331600	7332600	3.992349253505325
chr1	7331700	7332700	4.112117371795258
chr1	7331800	7332800	3.9821362975739967
chr1	7331900	7332900	3.6734369020909807
chr1	7332000	7333000	3.481224833056232
chr1	7332100	7333100	3.840921288785729
chr1	7332200	7333200	3.930603197913348
chr1	7332300	7333300	3.5255296318945164
chr1	7332400	7333400	3.800202929126855
chr1	7332500	7333500	4.1974460048573645
chr1	7332600	7333600	4.244442384667464
chr1	7332700	7333700	4.448383685847936
chr1	7332800	7333800	5.000798256812204
chr1	7332900	7333900	4.4677671846172435
chr1	7333000	7334000	4.350389499104089
chr1	7333100	7334100	4.204073153187276
chr1	7333200	7334200	4.288771573000754
chr1	7333300	7334300	4.245251491717902
chr1	7333400	7334400	3.9505901646446735
chr1	7333500	7334500	3.1902561610674165
chr1	7333600	7334600	3.209712225878299
chr1	7333700	7334700	2.9255964781650765
chr1	7333800	7334800	2.409524530086751
chr1	7333900	7334900	3.308794942297941
chr1	7334000	7335000	3.488480150014169
chr1	7334100	7335100	3.116265991164984
chr1	7335200	7336200	3.786399681520135
chr1	7335300	7336300	3.4310472320248864
chr1	7335400	7336400	3.1610691488898857
chr1	7335500	7336500	2.444956468193672
chr1	7337000	7338000	0.015582861999526715
chr1	7337700	7338700	2.4091143651574694
chr1	7337800	7338800	2.709928718595898
chr1	7337900	7338900	2.714128382525109
chr1	7338000	7339000	2.591171659989846
chr1	7338100	7339100	2.0277020328201387
chr1	7338200	7339200	2.0333875491759787
chr1	7338300	7339300	2.0462582347875107
chr1	7338400	7339400	1.6541004041463838
chr1	7338500	7339500	1.3702378483688349
chr1	7338600	7339600	1.560895594877582
chr1	7338700	7339700	1.531606382620012
chr1	7338800	7339800	1.0876462836104899
chr1	7338900	7339900	1.4903629029488772
chr1	7339000	7340000	1.3474128014128561
chr1	7339100	7340100	1.4203413057391574
chr1	7339200	7340200	1.1621608660373368
chr1	7339300	7340300	1.5757664361092154
chr1	7339400	7340400	1.3133922410474463
chr1	7339500	7340500	1.482832481728566
chr1	7341900	7342900	0.7444298715163903
chr1	7342000	7343000	0.6226330162062299
chr1	7342100	7343100	1.0434681138018649
chr1	7342200	7343200	1.3638146765376336
chr1	7342300	7343300	1.004340595313804
chr1	7342400	7343400	1.0918037100720872
chr1	7342500	7343500	1.1708152512844117
chr1	7342600	7343600	1.0194846411986007
chr1	7342700	7343700	1.1742926854453966
chr1	7342800	7343800	1.1315917863376546
chr1	7342900	7343900	1.0972101401219605
chr1	7343000	7344000	1.2347954015787255
chr1	7343100	7344100	1.1337825835393271
chr1	7343200	7344200	0.8295166113005102
chr1	7343300	7344300	1.2689611636745624
chr1	7343400	7344400	1.3335711963640915
chr1	7343500	7344500	1.9175856059588883
chr1	7343600	7344600	2.482654850559616
chr1	7343700	7344700	3.063166764615948
chr1	7343800	7344800	2.983428125303535
chr1	7343900	7344900	3.1846413458141587
chr1	7344000	7345000	3.20956679963829
chr1	7344100	7345100	3.823973171783908
chr1	7344200	7345200	4.240006670323332
chr1	7344300	7345300	3.9507633095150383
chr1	7344400	7345400	3.8799415589142763
chr1	7344500	7345500	3.2698695141755283
chr1	7344600	7345600	2.8542575394810363
chr1	7344700	7345700	2.1296914324066374
chr1	7344800	7345800	2.4474224224253853
chr1	7344900	7345900	2.2670188122330934
chr1	7345000	7346000	2.759801439382689
chr1	7345300	7346300	0.17070997132389565
chr1	7345400	7346400	0.8594523037973291
chr1	7345500	7346500	0.8256443221464439
chr1	7345600	7346600	0.8009923974285325
chr1	7345700	7346700	0.8525840964606051
chr1	7345800	7346800	1.6490277904370825
chr1	7345900	7346900	2.017734934392039
chr1	7346000	7347000	2.5387266670920816
chr1	7346100	7347100	2.7430875722083847
chr1	7346200	7347200	2.912050853591575
chr1	7346300	7347300	3.4858283501796463
chr1	7346400	7347400	2.8886696687540563
chr1	7346500	7347500	3.2685267611626
chr1	7346600	7347600	3.234110654616989
chr1	7346700	7347700	3.654578808812104
chr1	7346800	7347800	3.9309859143529047
chr1	7346900	7347900	3.992309003627634
chr1	7347000	7348000	3.420095828580636
chr1	7347100	7348100	3.429575405413975
chr1	7347200	7348200	3.1622251196700533
chr1	7347300	7348300	3.1743782967385767
chr1	7347400	7348400	3.5247587661526936
chr1	7347500	7348500	3.4299969350545765
chr1	7349400	7350400	0.6969235156133439
chr1	7349500	7350500	0.4038615905870181
chr1	7349600	7350600	0.2217848626746149
chr1	7349700	7350700	0.03699627155852411
chr1	7349800	7350800	-0.10205930035576843
chr1	7349900	7350900	-0.08003043072726128
chr1	7350000	7351000	-0.077492962405749
chr1	7350100	7351100	-0.1082240724877457
chr1	7351400	7352400	2.1698532905958725
chr1	7351500	7352500	2.226517008133204
chr1	7351600	7352600	2.126466109448591
chr1	7351700	7352700	1.9498539856071049
chr1	7351800	7352800	1.8124696934677569
chr1	7351900	7352900	1.9657626741412344
chr1	7352000	7353000	2.7324142096192103
chr1	7352100	7353100	1.9248793995731408
chr1	7352200	7353200	1.893789423067448
chr1	7352300	7353300	1.9187228858009784
chr1	7352400	7353400	1.994508991549116
chr1	7352500	7353500	2.1895680914857483
chr1	7353500	7354500	2.093442029369439
chr1	7353600	7354600	2.194758421661569
chr1	7353700	7354700	2.645750399433669
chr1	7353800	7354800	2.788037115812049
chr1	7353900	7354900	2.163343265644152
chr1	7354000	7355000	2.008554303247788
chr1	7354100	7355100	2.0044756420340057
chr1	7354200	7355200	1.7657341750360953
chr1	7357100	7358100	0.6140370515855712
chr1	7357200	7358200	0.5253412010256244
chr1	7357300	7358300	0.3437023278427806
chr1	7357400	7358400	0.2214902695896226
chr1	7357500	7358500	0.3168858624425205
chr1	7357600	7358600	1.1147016320464225
chr1	7357700	7358700	1.3624384581577993
chr1	7357800	7358800	1.4508652074373591
chr1	7357900	7358900	1.2969458090868529
chr1	7358000	7359000	1.1903008089949025
chr1	7358100	7359100	1.6437416222524386
chr1	7358200	7359200	1.9214197180625725
chr1	7358300	7359300	1.7931938502525804
chr1	7358400	7359400	2.3707038116330765
chr1	7358500	7359500	2.7972252409835656
chr1	7358600	7359600	1.814768359515729
chr1	7358700	7359700	1.9528032310974568
chr1	7358800	7359800	2.376023640064952
chr1	7358900	7359900	2.1496930429380825
chr1	7359000	7360000	1.8078200672898246
chr1	7359100	7360100	1.919789308756092
chr1	7359200	7360200	1.7187352398707465
chr1	7359300	7360300	2.16726476294036
chr1	7359400	7360400	1.9155328981811504
chr1	7359500	7360500	1.5347549463409245
chr1	7359600	7360600	2.163130952664619
chr1	7359700	7360700	2.2724964751017787
chr1	7359800	7360800	2.2569575335594694
chr1	7359900	7360900	2.3565980152738635
chr1	7360000	7361000	2.5217215567143434
chr1	7360100	7361100	2.396200311530919
chr1	7360200	7361200	2.548058068490469
chr1	7360300	7361300	2.382332155908826
chr1	7362200	7363200	1.4563204791856783
chr1	7362300	7363300	1.7412959157804588
chr1	7362400	7363400	1.67344176841431
chr1	7362500	7363500	1.7545520975479842
chr1	7362600	7363600	1.3920509020468226
chr1	7362700	7363700	1.6915839621586657
chr1	7362800	7363800	1.663213171117437
chr1	7362900	7363900	1.4127829277822777
chr1	7363000	7364000	1.672167051649288
chr1	7363100	7364100	1.1735663952690778
chr1	7363200	7364200	1.6604121238851932
chr1	7363300	7364300	1.629811118473998
chr1	7363400	7364400	1.6396961711167608
chr1	7363500	7364500	1.39255215650161
chr1	7363600	7364600	1.7186759016996478
chr1	7363700	7364700	2.331793268086018
chr1	7363800	7364800	2.399310499692197
chr1	7363900	7364900	2.4966393935614803
chr1	7364000	7365000	2.147802029537791
chr1	7364100	7365100	2.242175903717908
chr1	7364200	7365200	2.04414406215794
chr1	7368400	7369400	2.780185841401251
chr1	7368500	7369500	2.5473093394809783
chr1	7368600	7369600	2.4945767014548696
chr1	7368700	7369700	2.411343040928636
chr1	7368800	7369800	2.074924817853217
chr1	7368900	7369900	1.9740701253555981
chr1	7369000	7370000	1.5879064501072364
chr1	7369100	7370100	1.890258232639572
chr1	7369200	7370200	1.9117583613610734
chr1	7369300	7370300	1.232196673507135
chr1	7369400	7370400	0.8246690457830264
chr1	7369500	7370500	1.0416378105472104
chr1	7369600	7370600	1.2330112629229728
chr1	7369700	7370700	1.771356961773788
chr1	7369800	7370800	2.292244925016504
chr1	7369900	7370900	2.8580608455296903
chr1	7371000	7372000	3.1266983274493163
chr1	7371100	7372100	3.2243159700736497
chr1	7371200	7372200	2.954004817267593
chr1	7371300	7372300	2.714278627416414
chr1	7374100	7375100	1.7955733825364384
chr1	7374200	7375200	2.339754562033748
chr1	7374300	7375300	2.9426476185648816
chr1	7374400	7375400	2.6383917002109314
chr1	7374500	7375500	2.232261904309827
chr1	7374600	7375600	2.6634156012717107
chr1	7374700	7375700	2.6957734041012835
chr1	7374800	7375800	2.8955613872067705
chr1	7374900	7375900	2.1090913798975945
chr1	7375000	7376000	1.9886782582448514
chr1	7375100	7376100	1.6877147643882324
chr1	7375200	7376200	0.872707745419311
chr1	7376100	7377100	2.9076807140861565
chr1	7376200	7377200	3.301565771043253
chr1	7376300	7377300	3.7962366028652577
chr1	7376400	7377400	4.551717692321375
chr1	7376500	7377500	4.072225333272806
chr1	7376600	7377600	4.127830857657883
chr1	7376700	7377700	4.061029313816079
chr1	7376800	7377800	4.293820386586928
chr1	7376900	7377900	4.3625216713592945
chr1	7377000	7378000	3.883541512352743
chr1	7377100	7378100	4.1011166990146455
chr1	7377200	7378200	3.5937615765693245
chr1	7377300	7378300	3.107434642126577
chr1	7377400	7378400	2.141339808445371
chr1	7377500	7378500	2.623348360140336
chr1	7377600	7378600	3.026361908861712
chr1	7377700	7378700	3.1434415953197563
chr1	7377800	7378800	3.2370823543786487
chr1	7377900	7378900	2.4232121962340734
chr1	7378000	7379000	2.831132382951938
chr1	7378100	7379100	2.555131912183732
chr1	7378200	7379200	2.6780438019854174
chr1	7378300	7379300	2.445897834623496
chr1	7378400	7379400	2.8068989501449555
chr1	7378500	7379500	2.4956263484917143
chr1	7378600	7379600	2.5558205491923283
chr1	7378700	7379700	3.2124869676874686
chr1	7378800	7379800	2.7037323788354324
chr1	7378900	7379900	2.5671884897342374
chr1	7379000	7380000	2.418966284014889
chr1	7379100	7380100	2.1208039648048187
chr1	7379200	7380200	2.308444852733516
chr1	7379300	7380300	2.5622106769697823
chr1	7379400	7380400	3.052027001314758
chr1	7379500	7380500	3.4494975387397124
chr1	7379600	7380600	2.92493999586442
chr1	7379700	7380700	1.6731241912377242
chr1	7379800	7380800	1.285699378716026
chr1	7379900	7380900	1.7597309986951124
chr1	7380000	7381000	0.9121251907295419
chr1	7380100	7381100	1.1245603730632898
chr1	7380200	7381200	1.187998247944028
chr1	7380300	7381300	1.0477903471328116
chr1	7381700	7382700	2.343500891128006
chr1	7381800	7382800	1.7601044134338917
chr1	7381900	7382900	2.0167419577691383
chr1	7382000	7383000	2.0988412562537047
chr1	7382100	7383100	2.0383064438420515
chr1	7382200	7383200	2.044214367132464
chr1	7382300	7383300	2.165355833436109
chr1	7382400	7383400	2.1411077437270167
chr1	7382500	7383500	1.9571879504622167
chr1	7382600	7383600	1.728886931353207
chr1	7382700	7383700	1.1395208714162546
chr1	7382800	7383800	1.7665624233367556
chr1	7382900	7383900	1.4858358440569632
chr1	7383000	7384000	1.7221374519584574
chr1	7383100	7384100	2.0710251325161773
chr1	7383200	7384200	1.915731478351348
chr1	7383300	7384300	1.8089480687336024
chr1	7383400	7384400	1.8768731576203117
chr1	7383500	7384500	1.964725062926512
chr1	7383600	7384600	2.0767608205295867
chr1	7383700	7384700	2.1449988132971383
chr1	7383800	7384800	2.2539313441132967
chr1	7383900	7384900	2.371825917151646
chr1	7384000	7385000	2.317879485663501
chr1	7384100	7385100	2.1552084277249683
chr1	7384200	7385200	2.3527281627171472
chr1	7384300	7385300	2.274052208450831
chr1	7385600	7386600	2.4481921309732204
chr1	7385700	7386700	3.2359511919783563
chr1	7385800	7386800	2.6712691480892987
chr1	7385900	7386900	2.8919578982343297
chr1	7386000	7387000	3.0120371261026
chr1	7386100	7387100	3.3612304764313032
chr1	7386200	7387200	3.1036555515628503
chr1	7386300	7387300	2.89220277596386
chr1	7386400	7387400	2.938207046437984
chr1	7386500	7387500	2.7298312089127856
chr1	7386600	7387600	3.130519966206999
chr1	7386700	7387700	2.847117790300484
chr1	7386800	7387800	2.9956718260585182
chr1	7386900	7387900	2.230717315068748
chr1	7387000	7388000	2.315608379514998
chr1	7387100	7388100	2.093040032807
chr1	7387200	7388200	2.719393269961296
chr1	7387300	7388300	2.9600642864064586
chr1	7387400	7388400	2.804621887928627
chr1	7387500	7388500	2.7564402354140154
chr1	7387600	7388600	2.2473947569825024
chr1	7387700	7388700	1.8060606953119744
chr1	7387800	7388800	2.2200922966326178
chr1	7390700	7391700	1.1565983038301124
chr1	7390800	7391800	1.5507166346065129
chr1	7390900	7391900	1.342286450911152
chr1	7391000	7392000	1.5295110010496804
chr1	7391100	7392100	1.0803792423146608
chr1	7391200	7392200	1.4245396601317035
chr1	7392400	7393400	2.3022704377944936
chr1	7392500	7393500	2.186943346569421
chr1	7392600	7393600	2.2523306877520195
chr1	7392700	7393700	2.6585605109356734
chr1	7392800	7393800	2.3367552035433348
chr1	7392900	7393900	2.2564747009241057
chr1	7393000	7394000	2.462644991260713
chr1	7393100	7394100	2.5189349949914366
chr1	7393200	7394200	2.1849150818182848
chr1	7393300	7394300	1.619538595174696
chr1	7393400	7394400	1.3412730286863712
chr1	7393500	7394500	1.2749409004285597
chr1	7393600	7394600	1.1304060174597041
chr1	7393700	7394700	0.7341500392426227
chr1	7393800	7394800	0.4657905353238013
chr1	7393900	7394900	0.7841920252680569
chr1	7394000	7395000	0.19723150624122768
chr1	7394200	7395200	0.8095040139203602
chr1	7394300	7395300	0.741663167969909
chr1	7394400	7395400	0.9478651513575336
chr1	7394500	7395500	1.5831030410630114
chr1	7394600	7395600	1.7211031113811968
chr1	7394700	7395700	1.9745510359547216
chr1	7394800	7395800	2.847185149172476
chr1	7394900	7395900	2.3407059658287337
chr1	7395000	7396000	2.7314855278097063
chr1	7395100	7396100	2.712182881782325
chr1	7395200	7396200	2.9641380214045463
chr1	7395300	7396300	3.4080928675891826
chr1	7395400	7396400	3.667199225129629
chr1	7395500	7396500	3.2668191554219885
chr1	7395600	7396600	3.3262383981444064
chr1	7395700	7396700	3.2880695886354983
chr1	7395800	7396800	2.824362995268116
chr1	7395900	7396900	2.8994517318011
chr1	7396000	7397000	2.549730552966947
chr1	7396100	7397100	2.061764446210644
chr1	7398300	7399300	-0.10615164043444864
chr1	7398400	7399400	-0.05589421588857184
chr1	7398500	7399500	0.1076430954600798
chr1	7398600	7399600	-0.07713046208355198
chr1	7398700	7399700	0.4586068276533818
chr1	7398800	7399800	0.9647499621025118
chr1	7398900	7399900	1.7316218581230176
chr1	7399000	7400000	1.3776506856388804
chr1	7399100	7400100	1.4009438764093498
chr1	7399200	7400200	0.8131787218466858
chr1	7399300	7400300	1.025830478109069
chr1	7399400	7400400	1.0568927493872204
chr1	7399500	7400500	1.2933471078031942
chr1	7399600	7400600	1.5424562471729086
chr1	7399700	7400700	1.0589767809872213
chr1	7399800	7400800	1.178013932805297
chr1	7399900	7400900	1.0054668064154912
chr1	7400000	7401000	1.5188445318080281
chr1	7400100	7401100	0.9896377094508492
chr1	7400200	7401200	1.481570129037124
chr1	7400300	7401300	1.0040523081600434
chr1	7400400	7401400	1.4036891787358576
chr1	7400500	7401500	1.3801877104464308
chr1	7400600	7401600	1.46269578820071
chr1	7400700	7401700	2.04143544188639
chr1	7400800	7401800	1.7972019838082949
chr1	7400900	7401900	2.302263708557895
chr1	7401000	7402000	2.0663163561712015
chr1	7401100	7402100	2.421392373401108
chr1	7401200	7402200	2.353506942317691
chr1	7401300	7402300	3.0408804551483954
chr1	7401400	7402400	2.8387361663103725
chr1	7401500	7402500	2.597878452529052
chr1	7401600	7402600	2.833022538154601
chr1	7401700	7402700	2.762237520079929
chr1	7401800	7402800	2.7216838049862417
chr1	7401900	7402900	2.2932665651833646
chr1	7402000	7403000	1.9390236039740407
chr1	7402100	7403100	2.067593255940355
chr1	7402200	7403200	1.955874744111083
chr1	7402300	7403300	1.534026743380946
chr1	7402400	7403400	1.4220633148157702
chr1	7402500	7403500	2.0118370205230147
chr1	7402600	7403600	1.4433828050977149
chr1	7402700	7403700	2.298003288723689
chr1	7402800	7403800	2.1319517167197257
chr1	7402900	7403900	2.3077949181118966
chr1	7403000	7404000	2.9052383029195314
chr1	7403100	7404100	2.736625193566176
chr1	7403200	7404200	3.118865859909288
chr1	7403300	7404300	3.160792001290735
chr1	7403400	7404400	2.909216965451681
chr1	7403500	7404500	2.6971765889033725
chr1	7403600	7404600	3.198088977475648
chr1	7403700	7404700	2.911192505379616
chr1	7403800	7404800	3.7597890204882014
chr1	7403900	7404900	4.030428746484418
chr1	7404000	7405000	3.546852453018785
chr1	7404100	7405100	3.356766479425589
chr1	7404200	7405200	3.3232943209066828
chr1	7404300	7405300	3.3384442728660404
chr1	7404400	7405400	3.6176518631631835
chr1	7404500	7405500	3.6830882733178543
chr1	7404600	7405600	3.456398981798054
chr1	7404700	7405700	3.022119377982801
chr1	7404800	7405800	2.4244702157640283
chr1	7404900	7405900	2.021649331095257
chr1	7405900	7406900	1.6155183682502663
chr1	7406000	7407000	1.4543953461977832
chr1	7406100	7407100	1.7062169971858827
chr1	7406200	7407200	1.9396280333829667
chr1	7406300	7407300	2.253978405222065
chr1	7406400	7407400	2.2777164719443954
chr1	7406500	7407500	2.4619378538994963
chr1	7406600	7407600	2.5610746401371407
chr1	7406700	7407700	3.70223247603612
chr1	7406800	7407800	2.888940288672853
chr1	7406900	7407900	3.039542871306803
chr1	7407000	7408000	2.8226665679655345
chr1	7407100	7408100	3.1525897962577685
chr1	7407200	7408200	3.1041873968562554
chr1	7407300	7408300	3.2034867441522525
chr1	7407400	7408400	3.544218959912607
chr1	7407500	7408500	3.5729959116620438
chr1	7407600	7408600	3.071887704060192
chr1	7407700	7408700	2.4140162085196057
chr1	7407800	7408800	2.3520905659621296
chr1	7410300	7411300	2.3758160947948634
chr1	7410400	7411400	2.5894921152836914
chr1	7410500	7411500	2.4246969652639465
chr1	7411900	7412900	-0.5130333144583678
chr1	7412200	7413200	-0.359463322973584
chr1	7412300	7413300	-0.24512010962796546
chr1	7412400	7413400	0.22036975623402053
chr1	7412500	7413500	-0.14339142865873405
chr1	7413100	7414100	0.6730139598709426
chr1	7413200	7414200	0.4301783474724515
chr1	7413300	7414300	-0.3271584722022994
chr1	7413400	7414400	-0.4425987082334519
chr1	7413500	7414500	-0.2537224703900101
chr1	7413600	7414600	-0.09843500980223237
chr1	7413700	7414700	-0.9620241713180336
chr1	7413800	7414800	-0.4204831270806849
chr1	7413900	7414900	-0.7549794840110293
chr1	7415200	7416200	-2.123538810802799
chr1	7415300	7416300	-2.4263347250340046
chr1	7415400	7416400	-2.191169769486189
chr1	7415500	7416500	-2.053942724139025
chr1	7415600	7416600	-2.002675868666413
chr1	7415700	7416700	-1.941658403359864
chr1	7415800	7416800	-2.0382430411444155
chr1	7415900	7416900	-1.6443292474605509
chr1	7416000	7417000	-1.5532898837083327
chr1	7416100	7417100	-1.3251049768052194
chr1	7417300	7418300	0.34182340359217145
chr1	7417400	7418400	0.4399807119785879
chr1	7417500	7418500	0.2714168880872184
chr1	7417600	7418600	0.3680348212651439
chr1	7417700	7418700	0.4695848716806182
chr1	7417800	7418800	0.3960283471226952
chr1	7417900	7418900	0.35923315939628725
chr1	7418000	7419000	0.21740907730971507
chr1	7418100	7419100	0.01992765110191621
chr1	7418200	7419200	-0.22489269198088
chr1	7418300	7419300	0.5271644571297481
chr1	7418400	7419400	0.3792615740174353
chr1	7419100	7420100	1.5983268443573808
chr1	7419200	7420200	1.6599144079239592
chr1	7419300	7420300	1.9638229910759544
chr1	7419400	7420400	2.052611374274893
chr1	7419500	7420500	2.1160444724861667
chr1	7419600	7420600	2.0473268215584652
chr1	7419700	7420700	1.5575030808256884
chr1	7419800	7420800	1.3726284057274498
chr1	7419900	7420900	1.79756622544778
chr1	7420000	7421000	1.6830207286643808
chr1	7420100	7421100	1.0366012391922228
chr1	7420200	7421200	1.2518270205057822
chr1	7420300	7421300	0.9979764595322193
chr1	7420400	7421400	1.4262448083365329
chr1	7420500	7421500	1.5864834438741893
chr1	7420600	7421600	2.1552943055877383
chr1	7420700	7421700	2.6816478748113486
chr1	7420800	7421800	2.951993431225901
chr1	7420900	7421900	2.8753945368153286
chr1	7421200	7422200	3.294522764123438
chr1	7421300	7422300	3.226020042385063
chr1	7421400	7422400	3.5888412556270097
chr1	7421500	7422500	3.7423191756814127
chr1	7421600	7422600	3.4947397957668085
chr1	7421700	7422700	3.626868069996966
chr1	7421800	7422800	3.4685633301722234
chr1	7421900	7422900	3.5068662097575802
chr1	7422000	7423000	2.693052572152004
chr1	7422100	7423100	2.8061004808234222
chr1	7422200	7423200	2.8536844115232305
chr1	7422300	7423300	3.094580482726636
chr1	7422400	7423400	2.391927914229104
chr1	7422500	7423500	2.0849494948022897
chr1	7422600	7423600	1.816675399779656
chr1	7422700	7423700	1.2407982662387291
chr1	7422800	7423800	1.601790787663541
chr1	7422900	7423900	1.8548327526869248
chr1	7423000	7424000	2.303622596124358
chr1	7423100	7424100	2.494938661405944
chr1	7423300	7424300	2.294257637155385
chr1	7423400	7424400	2.52880334599044
chr1	7423500	7424500	2.643823730402021
chr1	7423600	7424600	3.024632342362082
chr1	7423700	7424700	3.4168790915992093
chr1	7423800	7424800	3.287928010273168
chr1	7423900	7424900	3.3119887541569804
chr1	7424000	7425000	2.844159346735066
chr1	7424100	7425100	2.737880898410223
chr1	7424200	7425200	3.0386877221216464
chr1	7424300	7425300	2.942334912765951
chr1	7424400	7425400	3.1355826272924867
chr1	7424500	7425500	3.1457251224107448
chr1	7424600	7425600	3.081874692689772
chr1	7424700	7425700	2.98050054646758
chr1	7424800	7425800	2.9490226132314104
chr1	7424900	7425900	2.680400390810835
chr1	7425000	7426000	3.105449655139581
chr1	7425100	7426100	3.357713092815984
chr1	7425200	7426200	3.1648112545420712
chr1	7425300	7426300	3.207142162425576
chr1	7425400	7426400	3.5260468865491803
chr1	7425500	7426500	3.6019165707596965
chr1	7425600	7426600	3.849299191732558
chr1	7425700	7426700	3.959295993454616
chr1	7425800	7426800	4.182997941581942
chr1	7425900	7426900	4.702597584334548
chr1	7426000	7427000	4.765713684119706
chr1	7426100	7427100	5.07336231422446
chr1	7426200	7427200	5.107136186076162
chr1	7426300	7427300	5.255116410695125
chr1	7426400	7427400	4.751252847844699
chr1	7426500	7427500	4.2524689783305005
chr1	7426600	7427600	3.047260855163447
chr1	7426700	7427700	2.442040750928257
chr1	7426800	7427800	1.6404232086074424
chr1	7426900	7427900	1.52561112504448
chr1	7427000	7428000	0.9955223017091847
chr1	7427100	7428100	0.8107477444785695
chr1	7427200	7428200	0.3371426913919789
chr1	7427300	7428300	1.005378301194638
chr1	7427400	7428400	0.8463409515446781
chr1	7427500	7428500	1.0902001246188628
chr1	7427600	7428600	1.9837440651559293
chr1	7427700	7428700	2.7034665362328845
chr1	7427800	7428800	2.8248425398786248
chr1	7427900	7428900	2.914296189952209
chr1	7428000	7429000	3.432716554763468
chr1	7428100	7429100	3.0545494617181936
chr1	7428200	7429200	3.336935338712812
chr1	7428300	7429300	2.8705579836245687
chr1	7428400	7429400	2.6983166166123427
chr1	7428500	7429500	2.7733235230476527
chr1	7428600	7429600	2.8574123274920136
chr1	7428700	7429700	2.4451080806873717
chr1	7428800	7429800	2.23531035746995
chr1	7428900	7429900	2.380151267200712
chr1	7429000	7430000	2.241192561299899
chr1	7429100	7430100	2.7939887469638904
chr1	7429200	7430200	2.8691171667267983
chr1	7429300	7430300	2.563416905258081
chr1	7429400	7430400	3.2500238641605086
chr1	7429500	7430500	3.1571463592195372
chr1	7429900	7430900	2.6214644260187123
chr1	7430000	7431000	2.217268533842251
chr1	7430100	7431100	0.9912901311267148
chr1	7433500	7434500	2.147402236712246
chr1	7433600	7434600	2.713494431021145
chr1	7433700	7434700	3.405969463556584
chr1	7433800	7434800	3.4556006325973523
chr1	7433900	7434900	3.1932057533535265
chr1	7434700	7435700	2.7219867136869462
chr1	7434800	7435800	3.2983948372358247
chr1	7434900	7435900	4.316449589517634
chr1	7435000	7436000	4.352950866510467
chr1	7435100	7436100	4.719950937825034
chr1	7435200	7436200	4.448636495051479
chr1	7435300	7436300	5.034524390814905
chr1	7435400	7436400	4.7671295140330745
chr1	7435500	7436500	5.082493611345619
chr1	7435600	7436600	5.028470702611107
chr1	7435700	7436700	4.443296201570656
chr1	7435800	7436800	3.9455954719927315
chr1	7435900	7436900	2.9521759561886185
chr1	7436000	7437000	3.0317187463312276
chr1	7436100	7437100	3.4019202420621286
chr1	7436200	7437200	3.610967871733864
chr1	7436300	7437300	2.8417796001540823
chr1	7436400	7437400	2.9108283264318406
chr1	7436500	7437500	2.5861718500594755
chr1	7436600	7437600	2.280587983098032
chr1	7436700	7437700	2.27985654340638
chr1	7436800	7437800	2.151253496136855
chr1	7440400	7441400	1.7753760686207032
chr1	7440500	7441500	1.8839966155720425
chr1	7440600	7441600	1.95524733416423
chr1	7440700	7441700	2.155241674245321
chr1	7440800	7441800	2.2893481366973414
chr1	7440900	7441900	2.8346543918817524
chr1	7441000	7442000	3.2188542216032676
chr1	7441100	7442100	3.6281366094562753
chr1	7441200	7442200	3.437281050819022
chr1	7441300	7442300	3.6240008253352416
chr1	7441400	7442400	3.8140492357094007
chr1	7441500	7442500	3.9813546609851236
chr1	7441600	7442600	4.1295722925674125
chr1	7441700	7442700	3.5761375514134754
chr1	7441800	7442800	3.5993446966596068
chr1	7441900	7442900	2.79469184046988
chr1	7442000	7443000	2.1871600942594
chr1	7442100	7443100	1.9741024610782352
chr1	7442200	7443200	2.4095092548145107
chr1	7442300	7443300	2.2702171491883196
chr1	7442400	7443400	2.39191879631329
chr1	7442500	7443500	2.479735737889824
chr1	7442600	7443600	2.5585675367477214
chr1	7442700	7443700	3.2819126596262334
chr1	7442800	7443800	2.986733679476387
chr1	7442900	7443900	3.5360619844648187
chr1	7443000	7444000	4.113327339660565
chr1	7443100	7444100	4.168026070535542
chr1	7443200	7444200	4.3570645555559775
chr1	7443300	7444300	4.88695429352903
chr1	7443400	7444400	4.696783728086259
chr1	7443500	7444500	4.127126473145326
chr1	7443600	7444600	4.207572956747958
chr1	7443700	7444700	3.8495095974513074
chr1	7443800	7444800	3.808850605926887
chr1	7443900	7444900	3.4233912509471724
chr1	7444000	7445000	3.039110693793831
chr1	7444100	7445100	3.2130596295304423
chr1	7444200	7445200	2.5444517223396548
chr1	7444300	7445300	1.8695482068483056
chr1	7444400	7445400	1.5455762747545825
chr1	7444500	7445500	1.8314053275163733
chr1	7444600	7445600	1.0778211370128166
chr1	7444700	7445700	1.8811589565777025
chr1	7444800	7445800	2.072354579586553
chr1	7444900	7445900	2.7422338342292005
chr1	7445000	7446000	2.7008150444243175
chr1	7445100	7446100	2.612375174422323
chr1	7445200	7446200	2.197821534783021
chr1	7445300	7446300	2.6469934111077253
chr1	7445400	7446400	2.586671663315784
chr1	7445500	7446500	2.9694598845308096
chr1	7445600	7446600	3.110918570364241
chr1	7445700	7446700	2.7161996627472784
chr1	7445800	7446800	3.1349048156339454
chr1	7445900	7446900	3.414315845447169
chr1	7446000	7447000	3.637719731663037
chr1	7446100	7447100	4.217699231848133
chr1	7446200	7447200	4.401120141918531
chr1	7446300	7447300	4.299444693921688
chr1	7446400	7447400	4.614444512116708
chr1	7446500	7447500	4.799647620247035
chr1	7446600	7447600	4.873265794168399
chr1	7446700	7447700	4.7064647610618024
chr1	7446800	7447800	4.165742141219562
chr1	7446900	7447900	3.407122597470186
chr1	7449000	7450000	-0.14796528858842592
chr1	7449100	7450100	-0.175863591196234
chr1	7449200	7450200	-0.023717129555768587
chr1	7449300	7450300	-0.14887315387104286
chr1	7450800	7451800	2.44540896200813
chr1	7450900	7451900	2.368769264963165
chr1	7451000	7452000	2.119403674800756
chr1	7451100	7452100	2.149493231586045
chr1	7451200	7452200	2.122986821219956
chr1	7451300	7452300	2.159799380091317
chr1	7451400	7452400	1.9731674959282401
chr1	7454000	7455000	1.876157424441394
chr1	7454100	7455100	2.290388101527105
chr1	7454200	7455200	2.72130837106983
chr1	7454300	7455300	2.623811508272034
chr1	7454400	7455400	2.948677538156151
chr1	7454500	7455500	3.498363681183609
chr1	7454600	7455600	3.829426011932685
chr1	7454700	7455700	4.291133094188126
chr1	7454800	7455800	4.661713787713889
chr1	7454900	7455900	4.937800064560054
chr1	7455000	7456000	4.984590599939235
chr1	7455100	7456100	5.050611453729383
chr1	7455200	7456200	5.000844653746062
chr1	7455300	7456300	5.350683684182504
chr1	7455400	7456400	4.933076236166904
chr1	7455500	7456500	4.656519483936355
chr1	7455600	7456600	5.199594072608624
chr1	7455700	7456700	4.504449811779883
chr1	7455800	7456800	4.382402309046365
chr1	7455900	7456900	4.062276038792004
chr1	7456000	7457000	4.872410324812099
chr1	7457100	7458100	2.6127926047963657
chr1	7457200	7458200	2.9204203460023166
chr1	7457300	7458300	2.8448340039472764
chr1	7457400	7458400	2.6659759516892088
chr1	7457500	7458500	2.334280757100105
chr1	7460000	7461000	2.967596173497446
chr1	7460100	7461100	3.5155650083583065
chr1	7460200	7461200	3.1139606160453415
chr1	7460300	7461300	3.1472949138680484
chr1	7460400	7461400	3.0910930800557614
chr1	7460500	7461500	2.9480141804544044
chr1	7460600	7461600	2.8559196329556027
chr1	7460700	7461700	2.370946310592376
chr1	7462300	7463300	3.8677434866118063
chr1	7462400	7463400	3.880698296165536
chr1	7462500	7463500	4.358751589709366
chr1	7462600	7463600	4.858340244929427
chr1	7462700	7463700	5.553175568175899
chr1	7462800	7463800	5.279963059682273
chr1	7462900	7463900	5.094227584199214
chr1	7463000	7464000	4.719813538802949
chr1	7463100	7464100	4.188857717067172
chr1	7463200	7464200	3.2237973292728377
chr1	7463300	7464300	2.651759695876851
chr1	7463400	7464400	2.6004272730911966
chr1	7463500	7464500	2.065478328046916
chr1	7464000	7465000	1.5940672188302334
chr1	7464100	7465100	1.6082937639826826
chr1	7464200	7465200	1.910199167836105
chr1	7464300	7465300	2.0222083834713724
chr1	7464400	7465400	1.9594854688470755
chr1	7464500	7465500	1.9686490716154343
chr1	7464600	7465600	1.97698183852732
chr1	7464700	7465700	1.967939059475897
chr1	7464800	7465800	1.5513915475603746
chr1	7464900	7465900	1.1990539348225573
chr1	7465000	7466000	0.9659525104723927
chr1	7465100	7466100	1.0421397525909877
chr1	7466100	7467100	1.7194639957514934
chr1	7466200	7467200	1.8589596047049048
chr1	7466300	7467300	1.8773960949334167
chr1	7466400	7467400	2.0884017196022464
chr1	7466500	7467500	2.05860258270726
chr1	7466600	7467600	2.2061878588580752
chr1	7466700	7467700	2.507436512036604
chr1	7466800	7467800	2.024970585028389
chr1	7476400	7477400	2.7606123718275826
chr1	7476500	7477500	2.798726448212459
chr1	7476600	7477600	2.818181311368104
chr1	7476700	7477700	2.4758877454731096
chr1	7476800	7477800	2.667496296181412
chr1	7476900	7477900	2.754110629633391
chr1	7477000	7478000	2.5701492829667307
chr1	7477100	7478100	1.7969427674649825
chr1	7480200	7481200	3.575342270336629
chr1	7480300	7481300	3.0098514890661363
chr1	7480400	7481400	2.3632002442043682
chr1	7480500	7481500	2.7318518816102104
chr1	7480600	7481600	2.557086568157276
chr1	7480700	7481700	2.349982597345494
chr1	7480800	7481800	2.697430719582468
chr1	7481900	7482900	4.242194102975219
chr1	7482000	7483000	4.211230090946219
chr1	7482100	7483100	4.2216446265077385
chr1	7482200	7483200	3.978845937186207
chr1	7482300	7483300	3.6146054993146364
chr1	7482400	7483400	3.2200006077967505
chr1	7482500	7483500	2.3041962939791945
chr1	7483900	7484900	3.182631929236912
chr1	7484000	7485000	3.551698541807983
chr1	7484100	7485100	4.033146691239949
chr1	7484200	7485200	4.1220436320166005
chr1	7484300	7485300	4.09140647877612
chr1	7484400	7485400	4.646568056958049
chr1	7484500	7485500	5.1124499773247285
chr1	7484600	7485600	5.1395422877405
chr1	7484700	7485700	5.088961151011411
chr1	7484800	7485800	4.6820482659332
chr1	7484900	7485900	4.094759963518715
chr1	7485000	7486000	3.9502590341055894
chr1	7485100	7486100	3.4750866412307206
chr1	7485200	7486200	3.317906108227763
chr1	7485300	7486300	3.3472154390515056
chr1	7486800	7487800	2.0438212446642168
chr1	7486900	7487900	2.3959685343579435
chr1	7487000	7488000	3.0647371896959124
chr1	7487100	7488100	3.646624930067302
chr1	7487200	7488200	3.0044262249119402
chr1	7487300	7488300	2.0044807617942397
chr1	7487400	7488400	1.950003206719089
chr1	7487500	7488500	2.2513235119350483
chr1	7487600	7488600	2.2279808101709264
chr1	7487700	7488700	1.7159034836998923
chr1	7487800	7488800	1.5789892092629856
chr1	7487900	7488900	0.8113551560932878
chr1	7488000	7489000	0.40935956660628314
chr1	7488100	7489100	-0.3516556098195603
chr1	7493700	7494700	2.900150028238388
chr1	7493800	7494800	2.6167882333238697
chr1	7493900	7494900	1.6340427917454998
chr1	7494000	7495000	1.3145172696045309
chr1	7494100	7495100	1.689767581043946
chr1	7494200	7495200	1.639948926156056
chr1	7494300	7495300	2.101344275630096
chr1	7494400	7495400	2.452789216401662
chr1	7494500	7495500	2.24254378344818
chr1	7494600	7495600	1.8669716336047983
chr1	7494700	7495700	1.4321792417882793
chr1	7494800	7495800	1.805633044171697
chr1	7494900	7495900	1.9445312477291432
chr1	7496000	7497000	3.0509830024445628
chr1	7496100	7497100	2.8106770070852862
chr1	7496200	7497200	2.892181172157604
chr1	7496300	7497300	3.16147630298863
chr1	7496400	7497400	3.1032808792854576
chr1	7496500	7497500	3.1361762442584817
chr1	7496600	7497600	2.9899837128167737
chr1	7496700	7497700	2.754900863669868
chr1	7496800	7497800	2.111734396431153
chr1	7496900	7497900	2.136033589323864
chr1	7497000	7498000	2.2467802458479182
chr1	7497100	7498100	1.8480575710510367
chr1	7497200	7498200	1.7456242132303148
chr1	7497300	7498300	1.3653119826710711
chr1	7497400	7498400	1.3509737908048574
chr1	7497500	7498500	1.1589848681810142
chr1	7497600	7498600	0.6173631887751607
chr1	7497700	7498700	0.2557740737350756
chr1	7497800	7498800	0.297320777067773
chr1	7500300	7501300	2.212566487179461
chr1	7500400	7501400	2.09399339445678
chr1	7500500	7501500	2.2640311008302687
chr1	7500600	7501600	2.5264358910513813
chr1	7500700	7501700	2.5583816079985384
chr1	7500800	7501800	3.2179226793182636
chr1	7500900	7501900	2.8938262456967365
chr1	7501000	7502000	3.3282646116645185
chr1	7501100	7502100	3.1827934952282546
chr1	7501200	7502200	3.1337792183087485
chr1	7501300	7502300	3.3686964851152545
chr1	7501400	7502400	3.5921078529287014
chr1	7501500	7502500	3.4951441939122017
chr1	7507900	7508900	2.5532121734904325
chr1	7508000	7509000	2.2673651178811576
chr1	7508100	7509100	2.2285105959518643
chr1	7508200	7509200	2.1657908816728173
chr1	7508300	7509300	1.906115650939441
chr1	7508400	7509400	1.7335679491096136
chr1	7508500	7509500	1.561054163812181
chr1	7510800	7511800	2.4939032801045715
chr1	7510900	7511900	2.3812606880109084
chr1	7511000	7512000	2.50098761734464
chr1	7511100	7512100	2.319497343443134
chr1	7511200	7512200	2.1418044057078807
chr1	7511300	7512300	2.093072549083673
chr1	7511400	7512400	2.1728514532311665
chr1	7511500	7512500	2.072055701102105
chr1	7511600	7512600	1.8607694409562647
chr1	7512200	7513200	1.8908036559337007
chr1	7512300	7513300	1.9227402464040453
chr1	7512400	7513400	2.3094155531365
chr1	7512500	7513500	3.1140629181435524
chr1	7512600	7513600	3.181776163397032
chr1	7512700	7513700	3.1762933664209854
chr1	7512800	7513800	3.799822310688719
chr1	7512900	7513900	3.5141315606684023
chr1	7513000	7514000	3.412215042563538
chr1	7513100	7514100	3.4955074546979046
chr1	7513200	7514200	2.9980420176272946
chr1	7513300	7514300	2.9539117149675542
chr1	7513400	7514400	2.808621095034495
chr1	7513500	7514500	1.7799003130427915
chr1	7514800	7515800	1.5188263855401989
chr1	7514900	7515900	2.1741026132385723
chr1	7515000	7516000	2.8818175009925966
chr1	7515100	7516100	2.8916950980342264
chr1	7515200	7516200	2.594741263266424
chr1	7515300	7516300	2.4431452468037205
chr1	7515400	7516400	2.5938883880994603
chr1	7515500	7516500	3.128471691289717
chr1	7515600	7516600	2.8731654587034576
chr1	7515700	7516700	2.929640104397724
chr1	7515800	7516800	2.9297509636847074
chr1	7515900	7516900	2.2401790121813705
chr1	7516000	7517000	1.3723687978169274
chr1	7516100	7517100	0.6560570530770693
chr1	7516200	7517200	0.5227623339127582
chr1	7516300	7517300	0.5204715375616151
chr1	7516400	7517400	0.3187881245796542
chr1	7516500	7517500	-0.2865528971722343
chr1	7517100	7518100	1.2848315130728158
chr1	7517200	7518200	1.3606870171353955
chr1	7517300	7518300	1.6915334435457885
chr1	7517400	7518400	1.7575034423894638
chr1	7517500	7518500	1.8702672446521325
chr1	7517600	7518600	2.1988357654458857
chr1	7517700	7518700	2.279024897767039
chr1	7517800	7518800	1.8341195117704368
chr1	7517900	7518900	1.6687494350704162
chr1	7520300	7521300	2.7485415997626204
chr1	7520400	7521400	3.0884439738259264
chr1	7520500	7521500	2.8903550358465995
chr1	7520600	7521600	3.0683546233493972
chr1	7520700	7521700	3.482229884539848
chr1	7520800	7521800	3.5189791596604727
chr1	7520900	7521900	3.3802079824662528
chr1	7521000	7522000	3.40082418481941
chr1	7521100	7522100	3.3158863061890504
chr1	7521200	7522200	3.2501202280527424
chr1	7521300	7522300	2.951196409589368
chr1	7521400	7522400	2.3545398954223824
chr1	7523800	7524800	0.9372809813500396
chr1	7523900	7524900	0.5111473220652131
chr1	7524000	7525000	1.1340264270915048
chr1	7524100	7525100	1.5089401390813932
chr1	7524200	7525200	1.4363414017149356
chr1	7524300	7525300	2.132235721712981
chr1	7524400	7525400	2.009342456193124
chr1	7524500	7525500	1.5187324042481505
chr1	7524600	7525600	1.6122804086817872
chr1	7524700	7525700	2.128167768574851
chr1	7524800	7525800	1.8852631067881471
chr1	7524900	7525900	2.901336543960634
chr1	7525000	7526000	2.983041930479873
chr1	7525100	7526100	2.5850876834327647
chr1	7525200	7526200	2.7639987018940224
chr1	7525300	7526300	2.3774931341051886
chr1	7525400	7526400	2.4649060605608817
chr1	7525500	7526500	3.4543438108305224
chr1	7525600	7526600	3.454657195463777
chr1	7525700	7526700	3.10376596758851
chr1	7525800	7526800	3.0644641267695483
chr1	7525900	7526900	2.1287360797389083
chr1	7527000	7528000	1.984444094646838
chr1	7527100	7528100	1.4113791890819625
chr1	7527200	7528200	1.5313240127840573
chr1	7527300	7528300	1.5816089941264404
chr1	7527400	7528400	1.7436155317652682
chr1	7527500	7528500	2.09267353111804
chr1	7527600	7528600	2.162103204865007
chr1	7527700	7528700	2.1599306956444453
chr1	7527800	7528800	2.625234956734726
chr1	7527900	7528900	3.162021799467807
chr1	7528000	7529000	2.6265247849855045
chr1	7528100	7529100	3.3911738038687123
chr1	7528200	7529200	3.5364416506995835
chr1	7528300	7529300	3.5281586804290312
chr1	7528400	7529400	3.3377559133423342
chr1	7528500	7529500	2.7790871978724496
chr1	7528600	7529600	2.6916965944645916
chr1	7528700	7529700	2.9445797418079622
chr1	7528800	7529800	2.4738669252178656
chr1	7528900	7529900	1.710639789176335
chr1	7529000	7530000	1.9053692710993888
chr1	7529100	7530100	1.9202386972805567
chr1	7529200	7530200	1.9164354215683004
chr1	7529300	7530300	2.0948479838834637
chr1	7529400	7530400	2.062460441562774
chr1	7529500	7530500	2.8415323555696483
chr1	7529600	7530600	2.7846635902969865
chr1	7529700	7530700	1.996134350582766
chr1	7529800	7530800	2.241182983679746
chr1	7530900	7531900	2.7037321637178224
chr1	7531000	7532000	2.607602407613265
chr1	7531100	7532100	2.7411505410062365
chr1	7531200	7532200	3.0552427711649948
chr1	7531300	7532300	2.940542397423158
chr1	7531400	7532400	3.4241372488476767
chr1	7531500	7532500	3.1991260941177844
chr1	7531600	7532600	2.9221432577487327
chr1	7531700	7532700	2.749407157339532
chr1	7531800	7532800	3.1517107239843454
chr1	7531900	7532900	3.961831230203386
chr1	7532000	7533000	4.178974483769267
chr1	7532100	7533100	4.448814834780047
chr1	7532200	7533200	4.893496349706114
chr1	7532300	7533300	5.142594338261347
chr1	7532400	7533400	4.952527648050787
chr1	7532500	7533500	4.771199268772281
chr1	7532600	7533600	4.878792191443691
chr1	7532700	7533700	5.339238688503947
chr1	7532800	7533800	5.135860334607148
chr1	7532900	7533900	4.385733446481614
chr1	7533000	7534000	3.914804065297478
chr1	7533100	7534100	3.87633601717056
chr1	7533200	7534200	3.1818789492084205
chr1	7533300	7534300	2.8172847910290897
chr1	7533400	7534400	2.8667105827790125
chr1	7533500	7534500	3.4134256300744474
chr1	7533600	7534600	3.921943936690184
chr1	7533700	7534700	3.9728946954482223
chr1	7533800	7534800	4.4869904683619275
chr1	7533900	7534900	4.5702895877544725
chr1	7534000	7535000	5.555206550297639
chr1	7534100	7535100	5.42956127620482
chr1	7534200	7535200	5.308146768646627
chr1	7534300	7535300	5.411311627727812
chr1	7534400	7535400	5.508941532284919
chr1	7534500	7535500	5.0106409092872335
chr1	7534600	7535600	4.285532753642278
chr1	7534700	7535700	3.809733834407384
chr1	7539600	7540600	2.136498406428592
chr1	7539700	7540700	2.449880222567572
chr1	7539800	7540800	2.48444384201427
chr1	7539900	7540900	2.392268838671709
chr1	7540000	7541000	2.456112627087174
chr1	7540100	7541100	2.508373952637304
chr1	7540200	7541200	2.5424866743060877
chr1	7541200	7542200	2.096819841008456
chr1	7541300	7542300	2.121723735286201
chr1	7541400	7542400	1.5810003756467268
chr1	7541500	7542500	1.7116582160242215
chr1	7541600	7542600	1.9220815381052023
chr1	7541700	7542700	1.8613328032095733
chr1	7541800	7542800	1.91810902420475
chr1	7541900	7542900	2.2698214824221634
chr1	7542000	7543000	2.3086781411311774
chr1	7542100	7543100	2.1364008785790056
chr1	7542200	7543200	2.640138255486071
chr1	7542300	7543300	2.4294855358059904
chr1	7542400	7543400	2.8049498471347896
chr1	7542500	7543500	2.807579309716273
chr1	7542600	7543600	2.6545834355782976
chr1	7542700	7543700	2.6774806380712235
chr1	7542800	7543800	2.5759000114114388
chr1	7542900	7543900	1.9539639599448724
chr1	7543000	7544000	1.4826885712926254
chr1	7543100	7544100	1.8491346855669155
chr1	7543200	7544200	-0.12446557030274248
chr1	7543300	7544300	-0.5954399964016048
chr1	7543400	7544400	-0.4788001670200022
chr1	7543500	7544500	-0.4556804892440655
chr1	7543600	7544600	-0.4323616329924688
chr1	7543700	7544700	-0.3205772813760783
chr1	7543800	7544800	0.5382868281123266
chr1	7543900	7544900	0.08035141321689887
chr1	7544000	7545000	0.23909473163588674
chr1	7544100	7545100	0.8839413234740967
chr1	7544200	7545200	2.0187071486091908
chr1	7544300	7545300	2.902466528347408
chr1	7544400	7545400	2.5412732412810755
chr1	7544500	7545500	3.001945301362438
chr1	7544600	7545600	3.408478241309953
chr1	7544700	7545700	3.561736182811808
chr1	7544800	7545800	2.8137332211964554
chr1	7544900	7545900	3.1400071608658635
chr1	7545000	7546000	3.2138332332719526
chr1	7545100	7546100	2.7043759411489114
chr1	7545700	7546700	2.5344886625900074
chr1	7545800	7546800	2.321338428563914
chr1	7545900	7546900	2.7442188159722964
chr1	7546000	7547000	2.767108004112085
chr1	7546100	7547100	3.195125846756378
chr1	7546200	7547200	3.122338055604064
chr1	7546300	7547300	2.685915505932924
chr1	7546400	7547400	2.5434186886135466
chr1	7546500	7547500	3.3571876719478686
chr1	7546600	7547600	3.4237332797654383
chr1	7546700	7547700	3.4685467387874955
chr1	7546800	7547800	4.551893823341251
chr1	7546900	7547900	4.690631220950215
chr1	7547000	7548000	5.739222240550871
chr1	7547100	7548100	5.762522706101477
chr1	7547200	7548200	5.909092766792396
chr1	7547300	7548300	5.682737889515817
chr1	7547400	7548400	5.111671021320387
chr1	7549100	7550100	3.307412001230436
chr1	7549200	7550200	3.355702661625186
chr1	7549300	7550300	3.3636516918656265
chr1	7549400	7550400	3.919477914098623
chr1	7549500	7550500	3.811449882882618
chr1	7549600	7550600	4.118341741985444
chr1	7553200	7554200	1.984476247407987
chr1	7553300	7554300	2.544025397083267
chr1	7553400	7554400	2.0723775628120147
chr1	7553500	7554500	1.876931795692712
chr1	7553600	7554600	1.8243803337487192
chr1	7553700	7554700	2.3160222570420532
chr1	7553800	7554800	2.1133411991095934
chr1	7553900	7554900	1.992162478498692
chr1	7554000	7555000	2.2860304674794585
chr1	7554100	7555100	2.2023483996311413
chr1	7554200	7555200	2.1028229071792044
chr1	7554300	7555300	1.9422839503254208
chr1	7554400	7555400	2.163960457283746
chr1	7554500	7555500	2.962033673368228
chr1	7554600	7555600	2.9884710173187883
chr1	7554700	7555700	3.1062100586849803
chr1	7554800	7555800	3.38396658687146
chr1	7554900	7555900	3.56461378310363
chr1	7555000	7556000	3.466142312650652
chr1	7555100	7556100	3.478545538929168
chr1	7555200	7556200	3.3106912698478146
chr1	7555300	7556300	3.131563226705256
chr1	7556100	7557100	1.5076430136848238
chr1	7556200	7557200	1.3973445825772066
chr1	7556300	7557300	2.0614005370039465
chr1	7556400	7557400	2.3119719940323322
chr1	7556500	7557500	2.191103909047557
chr1	7556600	7557600	1.8535756018467024
chr1	7556700	7557700	1.7569796193421905
chr1	7556800	7557800	1.5127296222249649
chr1	7556900	7557900	1.933438941592249
chr1	7557000	7558000	2.3262690244493527
chr1	7559000	7560000	2.943104893809041
chr1	7559100	7560100	3.3079372328668954
chr1	7559200	7560200	2.800346685388575
chr1	7559300	7560300	2.9191776513880896
chr1	7559400	7560400	2.989309190619663
chr1	7559500	7560500	3.0051979892248326
chr1	7559600	7560600	2.8641030847298348
chr1	7559700	7560700	2.9699921125729305
chr1	7559800	7560800	2.8719121359820483
chr1	7559900	7560900	3.2569052726951337
chr1	7560000	7561000	3.5005063168198802
chr1	7560100	7561100	3.535560464424829
chr1	7560200	7561200	3.718388242512289
chr1	7560300	7561300	3.8426274532205618
chr1	7560400	7561400	4.154842229195708
chr1	7560500	7561500	4.47943887909832
chr1	7560600	7561600	4.500751135385286
chr1	7560700	7561700	4.457934308647325
chr1	7560800	7561800	4.799729735559794
chr1	7560900	7561900	5.209864610913167
chr1	7561000	7562000	5.2622162720422505
chr1	7561100	7562100	5.207225118820282
chr1	7561200	7562200	5.706015336839764
chr1	7561300	7562300	5.301506026999212
chr1	7561400	7562400	4.981690971034121
chr1	7561500	7562500	5.164578996936085
chr1	7561600	7562600	5.781716294087622
chr1	7561700	7562700	5.603335357719049
chr1	7561800	7562800	5.505422075700387
chr1	7561900	7562900	5.425124345174712
chr1	7562000	7563000	4.847845670177038
chr1	7562100	7563100	4.765643819284464
chr1	7562200	7563200	4.266749299573414
chr1	7562300	7563300	4.285998509222017
chr1	7562400	7563400	4.338697881346366
chr1	7562500	7563500	4.218464358323003
chr1	7562600	7563600	3.6143771562158484
chr1	7562700	7563700	3.19813756125017
chr1	7562800	7563800	2.761757262564524
chr1	7562900	7563900	2.580012742483532
chr1	7563000	7564000	3.1151541495066652
chr1	7563100	7564100	3.295716453578783
chr1	7563200	7564200	3.5033917366732794
chr1	7563300	7564300	3.0823756574814367
chr1	7563400	7564400	3.1042132888943668
chr1	7563500	7564500	3.64125339310246
chr1	7563600	7564600	3.655740415104712
chr1	7563700	7564700	4.24929210240212
chr1	7563800	7564800	4.401552871589706
chr1	7563900	7564900	3.514404651747694
chr1	7564000	7565000	3.087042503612969
chr1	7564100	7565100	3.0639298302154474
chr1	7564200	7565200	2.997953931004819
chr1	7564300	7565300	3.1891646566562324
chr1	7564400	7565400	3.697048048203957
chr1	7564500	7565500	3.2699322752256235
chr1	7564600	7565600	3.759957653900868
chr1	7564700	7565700	2.9122756067869218
chr1	7564800	7565800	2.74848914271304
chr1	7564900	7565900	3.946926036485464
chr1	7565000	7566000	4.504944282707709
chr1	7565100	7566100	4.558916764417696
chr1	7565200	7566200	4.106219836492651
chr1	7565300	7566300	3.7336002749210473
chr1	7565400	7566400	3.1409561731002764
chr1	7565500	7566500	3.137657287363423
chr1	7565600	7566600	2.1673734406505623
chr1	7565700	7566700	2.2141292747410413
chr1	7565800	7566800	2.2568866961926783
chr1	7565900	7566900	1.5465809126581445
chr1	7566000	7567000	1.0966183947154933
chr1	7566100	7567100	1.0671457146226722
chr1	7566200	7567200	1.4851501351607768
chr1	7566300	7567300	2.366473336621292
chr1	7566400	7567400	2.748981480772317
chr1	7566500	7567500	2.8501810401667504
chr1	7566600	7567600	3.6382457578953527
chr1	7566700	7567700	4.012294534344951
chr1	7566800	7567800	3.7852429611095295
chr1	7566900	7567900	4.011299621098456
chr1	7567000	7568000	3.5765315895193073
chr1	7567100	7568100	3.6694414505606745
chr1	7567200	7568200	4.1406389811332165
chr1	7567300	7568300	4.903651107210504
chr1	7569200	7570200	6.7180047899055575
chr1	7569300	7570300	6.471111516669005
chr1	7569400	7570400	5.998653949684227
chr1	7569500	7570500	5.916837329849926
chr1	7569600	7570600	5.809904511890923
chr1	7569700	7570700	5.75511029223858
chr1	7569800	7570800	5.205158384727802
chr1	7569900	7570900	4.595011198834762
chr1	7570000	7571000	4.313807009445378
chr1	7570100	7571100	3.623143096486628
chr1	7570200	7571200	3.5988929976035275
chr1	7570300	7571300	3.6850468221176618
chr1	7570400	7571400	3.424571658538728
chr1	7570500	7571500	2.8325714317377635
chr1	7570600	7571600	2.1018746668552573
chr1	7570700	7571700	1.649217508151133
chr1	7570800	7571800	1.588233394716274
chr1	7570900	7571900	1.4704895408841268
chr1	7571000	7572000	2.1698055695298155
chr1	7571100	7572100	2.2358663495149327
chr1	7571200	7572200	2.384874340391072
chr1	7571300	7572300	2.423634738935619
chr1	7571400	7572400	2.68575682927619
chr1	7571500	7572500	2.824490667403096
chr1	7571600	7572600	2.607142928011537
chr1	7571700	7572700	2.9210987002490207
chr1	7571800	7572800	1.9099291717092743
chr1	7571900	7572900	2.4472020266697974
chr1	7572000	7573000	1.963338281885976
chr1	7572100	7573100	2.0119160761526067
chr1	7572200	7573200	1.6964806872860525
chr1	7572300	7573300	1.199792375091748
chr1	7572400	7573400	1.3120160578360396
chr1	7572500	7573500	1.5912081592389988
chr1	7572600	7573600	2.2523736717262928
chr1	7572700	7573700	2.244607370050544
chr1	7572800	7573800	2.2650144289020084
chr1	7572900	7573900	2.0733848524474205
chr1	7573000	7574000	1.9839671311278864
chr1	7573100	7574100	1.9201460627649831
chr1	7573200	7574200	2.118083393464019
chr1	7573300	7574300	2.298482760391791
chr1	7573400	7574400	2.026570029437514
chr1	7573500	7574500	2.1859969358932165
chr1	7573600	7574600	2.334781812860734
chr1	7573700	7574700	2.5942844330582124
chr1	7573800	7574800	3.3191361741416983
chr1	7573900	7574900	3.2395857942390798
chr1	7574000	7575000	3.0896666047859673
chr1	7574100	7575100	4.108739921832221
chr1	7574200	7575200	3.8333932642334334
chr1	7574300	7575300	3.3834430636022854
chr1	7574400	7575400	3.4334057438921266
chr1	7574500	7575500	2.853353741998565
chr1	7574600	7575600	2.8334122951940537
chr1	7574700	7575700	2.0770182535128185
chr1	7574800	7575800	1.951753400005892
chr1	7574900	7575900	2.168741843960441
chr1	7575000	7576000	2.2545397392480715
chr1	7575100	7576100	1.666592782690132
chr1	7575200	7576200	1.8986324304294317
chr1	7575300	7576300	2.2764632523784045
chr1	7575400	7576400	2.36937185594334
chr1	7575600	7576600	2.694506605500969
chr1	7575700	7576700	2.9088392448169915
chr1	7575800	7576800	2.8975776083394416
chr1	7575900	7576900	2.7371688554918427
chr1	7576100	7577100	3.1712227012587677
chr1	7576200	7577200	2.6485334194219448
chr1	7576300	7577300	2.514629731432542
chr1	7576400	7577400	2.1075887474855515
chr1	7576500	7577500	2.1731650389555304
chr1	7577300	7578300	2.790243220887368
chr1	7577400	7578400	3.0486808822611025
chr1	7577500	7578500	2.9543717101314835
chr1	7577600	7578600	4.516335169428668
chr1	7577700	7578700	4.162585952805472
chr1	7577800	7578800	4.213749878836179
chr1	7577900	7578900	4.203700609542949
chr1	7578000	7579000	3.989829832487052
chr1	7578100	7579100	4.215150835700124
chr1	7578200	7579200	4.391923723644721
chr1	7578300	7579300	3.79816877194305
chr1	7578400	7579400	4.307749037535429
chr1	7578500	7579500	4.225606572062811
chr1	7579600	7580600	3.4624340334435333
chr1	7579700	7580700	4.033913272043084
chr1	7579800	7580800	4.223244389158255
chr1	7579900	7580900	4.392876000889581
chr1	7580000	7581000	4.279319962138518
chr1	7580100	7581100	4.637916092915551
chr1	7580200	7581200	4.289347395954852
chr1	7580300	7581300	4.166997142644025
chr1	7580400	7581400	3.814903137432272
chr1	7580500	7581500	3.379284801902444
chr1	7580600	7581600	3.694076970159887
chr1	7580700	7581700	3.8337903130488056
chr1	7580800	7581800	3.338699080601663
chr1	7580900	7581900	2.6688896824095187
chr1	7581000	7582000	3.5404105822991787
chr1	7581100	7582100	3.3690694682890348
chr1	7581200	7582200	3.116709779809633
chr1	7581300	7582300	3.2274811424532213
chr1	7581400	7582400	3.184026753200885
chr1	7581500	7582500	3.2447806367085685
chr1	7581600	7582600	3.0554655832051583
chr1	7581700	7582700	2.428988225674175
chr1	7581800	7582800	2.6659634682974533
chr1	7581900	7582900	2.9241430061229288
chr1	7582000	7583000	2.681260477893794
chr1	7582100	7583100	2.55490217546946
chr1	7582200	7583200	2.0287874939476467
chr1	7582300	7583300	1.8809363707595441
chr1	7582400	7583400	3.192756839013142
chr1	7582500	7583500	3.228348098635317
chr1	7582600	7583600	2.9892259419641833
chr1	7582700	7583700	3.2171601927045685
chr1	7582800	7583800	3.5518960383593496
chr1	7582900	7583900	3.5671148128122465
chr1	7583000	7584000	3.282901280039741
chr1	7583100	7584100	2.617684116656539
chr1	7583200	7584200	2.593304506039414
chr1	7583300	7584300	2.2120357436740155
chr1	7583400	7584400	1.4396399149961476
chr1	7583500	7584500	2.172705708387702
chr1	7583600	7584600	2.039359779481596
chr1	7583700	7584700	2.29255288178138
chr1	7583800	7584800	2.6242132236517905
chr1	7583900	7584900	3.2849558020605807
chr1	7584000	7585000	3.851913943843603
chr1	7584100	7585100	4.38733136690169
chr1	7584200	7585200	4.8296522884562645
chr1	7584300	7585300	5.572870076118496
chr1	7584400	7585400	5.7713242849059485
chr1	7584500	7585500	5.480291268421985
chr1	7584600	7585600	6.011164597337985
chr1	7584700	7585700	6.190556325696073
chr1	7584800	7585800	4.913140105579282
chr1	7584900	7585900	4.750809643179252
chr1	7585000	7586000	4.849523424346767
chr1	7585100	7586100	5.123285999713757
chr1	7585200	7586200	5.2484134634163615
chr1	7585300	7586300	5.0999589500351865
chr1	7585400	7586400	5.185198017338632
chr1	7585500	7586500	4.766595869646804
chr1	7585600	7586600	4.398013569425031
chr1	7585700	7586700	3.6366740203360335
chr1	7585800	7586800	4.5196601933624505
chr1	7585900	7586900	4.0810176572717465
chr1	7586000	7587000	3.413898761219542
chr1	7586100	7587100	3.3455185227871382
chr1	7586200	7587200	2.9053491929792075
chr1	7586300	7587300	2.6782869551422155
chr1	7586400	7587400	2.5963538538292696
chr1	7586500	7587500	3.5110341416504283
chr1	7586600	7587600	3.319672516838513
chr1	7586700	7587700	3.727902045945629
chr1	7586800	7587800	3.9561016926080432
chr1	7586900	7587900	3.803618884304876
chr1	7587000	7588000	3.859884406542241
chr1	7587100	7588100	4.125101600712593
chr1	7587200	7588200	4.763213585623032
chr1	7587300	7588300	5.0014421190404725
chr1	7587400	7588400	5.186136666353015
chr1	7587500	7588500	4.689919261669745
chr1	7587600	7588600	5.155829294649204
chr1	7587700	7588700	5.262351750230304
chr1	7587800	7588800	5.447693314677505
chr1	7587900	7588900	5.897196727348481
chr1	7588000	7589000	5.805686084697362
chr1	7588100	7589100	5.070306741955157
chr1	7588200	7589200	4.74087386093399
chr1	7588300	7589300	4.717667176502559
chr1	7588400	7589400	4.807978704789712
chr1	7588500	7589500	4.652389571331532
chr1	7588600	7589600	4.546499955856434
chr1	7588700	7589700	4.176814495293236
chr1	7588800	7589800	4.090770013356673
chr1	7588900	7589900	3.9357134235104745
chr1	7589000	7590000	3.7137307047822206
chr1	7589100	7590100	3.762303198902051
chr1	7589200	7590200	3.544687999196144
chr1	7589300	7590300	3.3120233321482573
chr1	7589400	7590400	3.3166404845546875
chr1	7589500	7590500	3.5060322442676912
chr1	7589600	7590600	3.6213949827638463
chr1	7589700	7590700	3.739345328125789
chr1	7589800	7590800	3.276309809707561
chr1	7589900	7590900	2.7531026658347533
chr1	7590000	7591000	3.15510425245274
chr1	7590100	7591100	2.908376938263855
chr1	7590200	7591200	2.9090501377062457
chr1	7590300	7591300	3.2065757134798494
chr1	7590400	7591400	3.4073096131624987
chr1	7590500	7591500	3.0766292318328534
chr1	7590600	7591600	2.6847683373174505
chr1	7590700	7591700	2.228976076297806
chr1	7590800	7591800	3.0412499221249996
chr1	7590900	7591900	3.620001932570797
chr1	7591000	7592000	3.5129688615687455
chr1	7591100	7592100	3.7724006576652456
chr1	7591200	7592200	4.123862503227278
chr1	7591300	7592300	4.198609614271554
chr1	7591400	7592400	4.425679585259314
chr1	7591500	7592500	4.8518598823657335
chr1	7591600	7592600	5.294690163507908
chr1	7591700	7592700	5.4558508179320295
chr1	7591800	7592800	4.918229916981457
chr1	7591900	7592900	4.595870902633123
chr1	7592000	7593000	4.64557404656999
chr1	7592100	7593100	4.991612608060478
chr1	7592200	7593200	4.639915018630627
chr1	7592300	7593300	4.525721694958782
chr1	7592400	7593400	3.7863195439288257
chr1	7592500	7593500	3.6241232206496488
chr1	7592600	7593600	3.283950181295794
chr1	7594100	7595100	2.696097943967957
chr1	7594200	7595200	2.238548499500685
chr1	7594300	7595300	1.6279629984950024
chr1	7594400	7595400	1.0239743224673294
chr1	7594500	7595500	0.4686301199279229
chr1	7594600	7595600	1.0769993755963347
chr1	7594700	7595700	1.628466442221258
chr1	7594800	7595800	1.9176142600071944
chr1	7594900	7595900	1.73903648630715
chr1	7595000	7596000	1.709621951641195
chr1	7595100	7596100	1.4074224871599599
chr1	7595200	7596200	1.4649937533268729
chr1	7595300	7596300	1.450390838367875
chr1	7595400	7596400	1.8881563163329007
chr1	7595500	7596500	1.84603146124439
chr1	7595600	7596600	1.4883979769326787
chr1	7596900	7597900	1.0488867305844505
chr1	7597000	7598000	1.1377334884949217
chr1	7598100	7599100	-0.25663096270982644
chr1	7598200	7599200	0.659887483059859
chr1	7598300	7599300	0.2499752947433858
chr1	7598400	7599400	0.21899356924471847
chr1	7598500	7599500	0.3886193886960948
chr1	7598600	7599600	0.6416643816854972
chr1	7598700	7599700	0.5992749320749515
chr1	7598800	7599800	1.3830415686190596
chr1	7598900	7599900	1.7906097992978818
chr1	7599000	7600000	2.211363596167042
chr1	7599100	7600100	2.1591302906775938
chr1	7599200	7600200	1.4053923852302552
chr1	7599300	7600300	1.3784509428807947
chr1	7599400	7600400	1.759311287598328
chr1	7599500	7600500	1.8286931419473016
chr1	7599600	7600600	1.7740919422017356
chr1	7599700	7600700	2.03598322230282
chr1	7599800	7600800	1.5984044204109078
chr1	7599900	7600900	0.9603691535073208
chr1	7600000	7601000	0.6760843654696035
chr1	7600100	7601100	0.5960829594798249
chr1	7602200	7603200	1.3747649340856145
chr1	7602300	7603300	0.8084702461322808
chr1	7602400	7603400	0.9810819804210108
chr1	7602500	7603500	1.2368115919238356
chr1	7602600	7603600	0.5531441558456895
chr1	7602700	7603700	-0.066258740123411
chr1	7602800	7603800	0.011423885031271322
chr1	7602900	7603900	-0.06370833955803652
chr1	7603000	7604000	0.9613448024476325
chr1	7603100	7604100	0.8677897622077408
chr1	7603200	7604200	0.8636185486042114
chr1	7603300	7604300	0.9984733371593452
chr1	7603400	7604400	0.8724968744896762
chr1	7603500	7604500	0.22218405400073613
chr1	7603600	7604600	-0.15508076244491995
chr1	7603700	7604700	0.23918797852889634
chr1	7603800	7604800	0.4986489604848167
chr1	7603900	7604900	0.7134172667956464
chr1	7604000	7605000	0.29835918220923996
chr1	7604100	7605100	0.5389538252791876
chr1	7604200	7605200	0.4166319299986399
chr1	7604300	7605300	0.3824623890854024
chr1	7604400	7605400	0.5855177137773079
chr1	7604500	7605500	1.248174683107419
chr1	7604600	7605600	2.4396723417202444
chr1	7604700	7605700	2.800535650264045
chr1	7604800	7605800	2.8720397277665004
chr1	7604900	7605900	2.8553407073729984
chr1	7605000	7606000	2.5725556518395116
chr1	7605100	7606100	2.3192342930224306
chr1	7605200	7606200	2.8631016246235568
chr1	7605300	7606300	2.9729379909887665
chr1	7605400	7606400	2.989942655543965
chr1	7605500	7606500	2.086795619546823
chr1	7605600	7606600	1.4628752292371168
chr1	7605700	7606700	1.4921026202361307
chr1	7605800	7606800	1.8605472918184482
chr1	7605900	7606900	2.062623826514544
chr1	7606000	7607000	2.152531482093965
chr1	7606100	7607100	2.5849245138391383
chr1	7606200	7607200	2.837590554576465
chr1	7606300	7607300	3.282337688360897
chr1	7606400	7607400	3.7195524791941232
chr1	7607200	7608200	3.8050273709019216
chr1	7607300	7608300	3.7432479067215385
chr1	7607400	7608400	3.416931876353174
chr1	7607500	7608500	3.174565712608963
chr1	7607600	7608600	3.248248332057573
chr1	7607700	7608700	2.500184131771342
chr1	7607800	7608800	2.4162617094338454
chr1	7607900	7608900	3.3015480125693912
chr1	7608000	7609000	3.025073186282255
chr1	7608100	7609100	3.5749151741764824
chr1	7608200	7609200	4.064810533580097
chr1	7608300	7609300	4.470453790349666
chr1	7608400	7609400	4.550265392199667
chr1	7608500	7609500	4.428378538347777
chr1	7608600	7609600	4.117430902935766
chr1	7608700	7609700	4.521130412625181
chr1	7608800	7609800	4.940120804995691
chr1	7608900	7609900	4.4422027576297625
chr1	7609000	7610000	4.388667276222257
chr1	7609100	7610100	3.790498354393117
chr1	7609200	7610200	3.2361506754787603
chr1	7609300	7610300	2.3882211449663
chr1	7609400	7610400	1.8197930509136715
chr1	7611200	7612200	2.1542982017553727
chr1	7611300	7612300	2.2865053206620027
chr1	7611400	7612400	2.939179639642985
chr1	7611500	7612500	3.01038963111619
chr1	7611600	7612600	3.3844179872011093
chr1	7611700	7612700	3.78631716486256
chr1	7611800	7612800	3.896371677615312
chr1	7611900	7612900	3.7773240434766553
chr1	7612000	7613000	3.5493197998430595
chr1	7612100	7613100	4.3244331087815215
chr1	7612200	7613200	4.339933105553849
chr1	7612300	7613300	4.3721418106385785
chr1	7612400	7613400	4.161753311956939
chr1	7612500	7613500	4.254173942458142
chr1	7612600	7613600	3.590044503785612
chr1	7612700	7613700	3.4260975619417784
chr1	7612800	7613800	3.4176871513002207
chr1	7612900	7613900	3.6097312731882853
chr1	7614100	7615100	2.5716502118376776
chr1	7614200	7615200	2.6609614693227406
chr1	7614300	7615300	3.0668753613880644
chr1	7614400	7615400	3.462307928943724
chr1	7614500	7615500	3.6665289142595916
chr1	7614600	7615600	3.4215437105599342
chr1	7614700	7615700	3.054199538902677
chr1	7614800	7615800	2.8371969573767966
chr1	7614900	7615900	2.5678722539562315
chr1	7615000	7616000	2.4198745995793933
chr1	7616000	7617000	1.3179572869293126
chr1	7616100	7617100	1.6819218381306875
chr1	7616200	7617200	2.0486247949366008
chr1	7616300	7617300	2.745269300118642
chr1	7616400	7617400	2.8728006304881206
chr1	7616500	7617500	3.025863500648328
chr1	7616600	7617600	2.8099175553366225
chr1	7617700	7618700	1.7500291805320152
chr1	7617800	7618800	1.9033438580901398
chr1	7617900	7618900	2.172311701811916
chr1	7618000	7619000	1.9681479994551976
chr1	7618100	7619100	1.276737120013606
chr1	7618200	7619200	0.9657450026803368
chr1	7618300	7619300	1.1631852862410208
chr1	7618400	7619400	2.323286876928842
chr1	7618500	7619500	2.1169687201969443
chr1	7618600	7619600	1.8024812797543184
chr1	7618700	7619700	2.2522568401856087
chr1	7618800	7619800	2.2707276955692715
chr1	7618900	7619900	2.419447886197492
chr1	7619000	7620000	2.7920704322873378
chr1	7619100	7620100	2.842861709868568
chr1	7619200	7620200	3.144268295433116
chr1	7619300	7620300	2.7433719583766782
chr1	7619400	7620400	2.510751660118744
chr1	7619500	7620500	2.7640550907588453
chr1	7619600	7620600	3.4167966027715377
chr1	7619700	7620700	3.949482058051899
chr1	7619800	7620800	4.062934940003906
chr1	7619900	7620900	3.621727140560584
chr1	7620000	7621000	3.5250372989241545
chr1	7620100	7621100	3.3435717958110183
chr1	7620200	7621200	2.7261747594266366
chr1	7620300	7621300	3.2116410746534485
chr1	7620400	7621400	3.5118006285289174
chr1	7620500	7621500	3.6174862580027054
chr1	7620600	7621600	3.0080203117712285
chr1	7620700	7621700	2.4254389579699955
chr1	7620800	7621800	2.3110525106940405
chr1	7620900	7621900	2.4438345387286846
chr1	7621000	7622000	2.1880145069730688
chr1	7621100	7622100	1.6480931487057413
chr1	7621200	7622200	1.7577026127435382
chr1	7621300	7622300	1.0364497482449595
chr1	7621400	7622400	0.1755061163587916
chr1	7621500	7622500	-0.002128302816520033
chr1	7621600	7622600	-0.001624006616079003
chr1	7621700	7622700	-0.1083399368276683
chr1	7621800	7622800	-0.3886919816675348
chr1	7625800	7626800	1.314165655059793
chr1	7625900	7626900	1.5510085723987468
chr1	7626000	7627000	1.891448286570153
chr1	7626100	7627100	1.743689133610386
chr1	7626200	7627200	2.208369061895872
chr1	7626300	7627300	1.9916076498138808
chr1	7626400	7627400	2.6533811672632126
chr1	7626500	7627500	2.8350480531872546
chr1	7626600	7627600	2.5709536260475327
chr1	7626700	7627700	2.055995035503091
chr1	7626800	7627800	1.9703370687841264
chr1	7626900	7627900	2.0444489999344286
chr1	7627000	7628000	1.3736454557982463
chr1	7627100	7628100	1.5412084766751055
chr1	7627200	7628200	1.2499021228398195
chr1	7627300	7628300	1.3472064134625787
chr1	7627400	7628400	0.5914037346976473
chr1	7627500	7628500	0.14370711190045302
chr1	7627600	7628600	-0.1807181253418058
chr1	7628700	7629700	1.4950942750669942
chr1	7628800	7629800	2.3762314766053683
chr1	7628900	7629900	2.9988436349566663
chr1	7629000	7630000	3.474495688998199
chr1	7629100	7630100	3.600911447620058
chr1	7629200	7630200	3.7870459474381017
chr1	7629300	7630300	3.5185719832225253
chr1	7629400	7630400	4.069377112095339
chr1	7629500	7630500	4.021811825391684
chr1	7629600	7630600	4.635326525628788
chr1	7629700	7630700	4.3069241606772675
chr1	7629800	7630800	4.126451456438881
chr1	7629900	7630900	4.041499644376563
chr1	7630000	7631000	3.6443984346281257
chr1	7630100	7631100	3.3318007118347026
chr1	7630200	7631200	3.564315400005747
chr1	7630300	7631300	4.3034002620530645
chr1	7630400	7631400	3.7496634315342416
chr1	7630500	7631500	3.4218105205146307
chr1	7630600	7631600	3.247718541226668
chr1	7630700	7631700	3.6266893579698976
chr1	7630800	7631800	3.4734311774679334
chr1	7630900	7631900	3.0224310211816885
chr1	7631000	7632000	2.8805229302208173
chr1	7631100	7632100	3.2547851091765985
chr1	7631200	7632200	2.606409143826009
chr1	7631300	7632300	2.2954616129129715
chr1	7632800	7633800	4.280588207729149
chr1	7632900	7633900	4.155496454127484
chr1	7633000	7634000	4.09151957628239
chr1	7633100	7634100	4.484608116494128
chr1	7633200	7634200	4.775096911031966
chr1	7633300	7634300	4.9453405177981535
chr1	7633400	7634400	5.4279688848716665
chr1	7633500	7634500	5.720306819702572
chr1	7633600	7634600	5.750265777913978
chr1	7633700	7634700	5.6245967562764765
chr1	7633800	7634800	5.645193761202762
chr1	7633900	7634900	5.892407848584006
chr1	7634000	7635000	6.191900708672279
chr1	7634100	7635100	5.893332034762567
chr1	7634200	7635200	5.805163660416302
chr1	7634300	7635300	6.156998683123577
chr1	7634400	7635400	6.303029745140176
chr1	7634500	7635500	5.943769064966384
chr1	7634600	7635600	5.492487670750031
chr1	7634700	7635700	5.1690839568221625
chr1	7634800	7635800	4.968187771260486
chr1	7634900	7635900	4.7320968413842515
chr1	7635000	7636000	4.4488510415457645
chr1	7635100	7636100	4.619305988530813
chr1	7635200	7636200	4.458871989149803
chr1	7635300	7636300	4.286276895512361
chr1	7635400	7636400	3.741015332872036
chr1	7635500	7636500	3.702254598320237
chr1	7635600	7636600	3.4197942855875487
chr1	7635700	7636700	3.0061247473476636
chr1	7635800	7636800	2.0566395813570533
chr1	7635900	7636900	2.3586416360811486
chr1	7636000	7637000	2.0487736431200183
chr1	7636100	7637100	2.113529825169126
chr1	7636200	7637200	2.3232072266498505
chr1	7636300	7637300	2.148818146238637
chr1	7636400	7637400	2.1985963191930864
chr1	7636500	7637500	2.2512233932131083
chr1	7636600	7637600	3.1031909581199826
chr1	7636700	7637700	3.1776189755490964
chr1	7636800	7637800	4.02877622913076
chr1	7636900	7637900	3.4200826199450463
chr1	7637000	7638000	3.7909184289596043
chr1	7637100	7638100	3.607620250928957
chr1	7637200	7638200	3.679970600758133
chr1	7637300	7638300	3.5213941322183264
chr1	7637400	7638400	3.5395335526406417
chr1	7637500	7638500	3.0659855237008595
chr1	7637600	7638600	2.758240600980081
chr1	7637700	7638700	2.6030649910932637
chr1	7637800	7638800	2.8613855275327222
chr1	7637900	7638900	3.0449422497916747
chr1	7638000	7639000	2.968146040671849
chr1	7638100	7639100	2.621766704224345
chr1	7638200	7639200	2.8355770987634616
chr1	7638300	7639300	2.8778321932638944
chr1	7638400	7639400	2.901440683230725
chr1	7638500	7639500	3.533096061001364
chr1	7638600	7639600	3.137545302197021
chr1	7638700	7639700	3.209741156568525
chr1	7638800	7639800	2.610520349419748
chr1	7638900	7639900	2.5167623087174555
chr1	7639000	7640000	2.7796888892827463
chr1	7639100	7640100	3.332480308350988
chr1	7639200	7640200	2.8900828638668847
chr1	7639300	7640300	3.1103524372634306
chr1	7639400	7640400	3.032640351049444
chr1	7639500	7640500	2.8798274714652923
chr1	7639600	7640600	3.197434081917852
chr1	7639700	7640700	3.16726237925322
chr1	7639800	7640800	3.3397379640994305
chr1	7639900	7640900	3.11153069632812
chr1	7640000	7641000	3.233333478065864
chr1	7640100	7641100	3.105742559355234
chr1	7640200	7641200	3.7015657749873974
chr1	7640300	7641300	3.6892534585486563
chr1	7640400	7641400	3.587531917031624
chr1	7640500	7641500	3.528989947292416
chr1	7640600	7641600	3.8436181931127824
chr1	7640700	7641700	4.312934741059989
chr1	7640800	7641800	4.826895709903161
chr1	7640900	7641900	4.9933161219815965
chr1	7641000	7642000	4.495112734889864
chr1	7641100	7642100	4.77401648271995
chr1	7641200	7642200	5.012316882885586
chr1	7641300	7642300	5.4395799072740125
chr1	7641400	7642400	5.074436138281817
chr1	7641500	7642500	5.881956551409763
chr1	7641600	7642600	5.666324034970836
chr1	7641700	7642700	5.941868665278378
chr1	7641800	7642800	5.88504179440332
chr1	7641900	7642900	6.060602261687716
chr1	7642000	7643000	6.265123367729896
chr1	7642100	7643100	5.801200000106562
chr1	7642200	7643200	4.849504813727098
chr1	7642300	7643300	3.730544854313777
chr1	7642400	7643400	4.041920373217117
chr1	7642500	7643500	2.9935073595610313
chr1	7642600	7643600	2.6378093406079315
chr1	7642700	7643700	1.399821941785741
chr1	7642800	7643800	1.1079064464174722
chr1	7642900	7643900	0.8183023645633195
chr1	7643000	7644000	0.16559608346090332
chr1	7646600	7647600	2.478709583006371
chr1	7646700	7647700	2.4786153117800707
chr1	7646800	7647800	2.634490440019878
chr1	7646900	7647900	2.1767289171350743
chr1	7647000	7648000	1.9531537084048753
chr1	7647100	7648100	1.4697477745058
chr1	7647200	7648200	1.7157351217365475
chr1	7647300	7648300	1.541904599706555
chr1	7647400	7648400	1.7467734556986072
chr1	7647500	7648500	1.5498010162329283
chr1	7647600	7648600	1.4700079479770902
chr1	7647700	7648700	2.2275131113491042
chr1	7647800	7648800	1.9057825409638087
chr1	7647900	7648900	2.049764377746279
chr1	7648000	7649000	2.099759895353862
chr1	7648100	7649100	2.2730684757787807
chr1	7648200	7649200	2.0387301313983865
chr1	7648300	7649300	2.409965580012565
chr1	7650100	7651100	1.8421823348766904
chr1	7650200	7651200	1.7780629745178176
chr1	7650300	7651300	2.065688576826185
chr1	7650400	7651400	3.0288110122202165
chr1	7650500	7651500	2.9557980033886944
chr1	7650600	7651600	2.922498802135781
chr1	7650700	7651700	2.515935751082309
chr1	7650800	7651800	2.56403336996842
chr1	7650900	7651900	2.064778254184037
chr1	7651000	7652000	2.01616067368535
chr1	7651500	7652500	2.491636576074808
chr1	7651600	7652600	3.348396032153138
chr1	7651700	7652700	3.6665023056284016
chr1	7651800	7652800	4.387457109708045
chr1	7651900	7652900	3.843467029789183
chr1	7652000	7653000	3.2974054298752558
chr1	7652100	7653100	3.21448773402528
chr1	7652200	7653200	3.763361057927556
chr1	7652300	7653300	3.5647560388683046
chr1	7652400	7653400	3.5051034708556563
chr1	7652500	7653500	2.7561672402711745
chr1	7652600	7653600	2.328807820500149
chr1	7652700	7653700	2.621155320878595
chr1	7652800	7653800	2.1241761539583717
chr1	7652900	7653900	2.5059011594990426
chr1	7653000	7654000	2.6953531451706203
chr1	7653100	7654100	2.874077092363553
chr1	7653200	7654200	1.9736152262482831
chr1	7653300	7654300	1.4941889041672545
chr1	7653400	7654400	0.9449854206116112
chr1	7653500	7654500	1.492159161490626
chr1	7657700	7658700	2.11010956850635
chr1	7657800	7658800	2.155244540429956
chr1	7657900	7658900	2.331980088075858
chr1	7658000	7659000	2.382449625880457
chr1	7658100	7659100	2.4282486607208638
chr1	7658200	7659200	2.5383511706908806
chr1	7658300	7659300	2.4852783681521897
chr1	7664700	7665700	5.414825182174847
chr1	7664800	7665800	4.942901044314788
chr1	7664900	7665900	4.2346009419522765
chr1	7665000	7666000	4.261624274106001
chr1	7665100	7666100	3.716118532044267
chr1	7665500	7666500	1.7354441330899164
chr1	7665700	7666700	2.5007663261991424
chr1	7665800	7666800	2.564146584578441
chr1	7665900	7666900	3.2742119688946065
chr1	7666000	7667000	3.1319499994931106
chr1	7666100	7667100	3.1834456415752364
chr1	7666200	7667200	3.6732148235419957
chr1	7666300	7667300	3.0301093697172834
chr1	7666400	7667400	3.2489024250300496
chr1	7666500	7667500	3.714375966890728
chr1	7666600	7667600	3.3644915606159813
chr1	7666700	7667700	3.461628247667337
chr1	7666800	7667800	4.114947383324185
chr1	7666900	7667900	3.662370912383607
chr1	7667000	7668000	3.360978764293666
chr1	7667100	7668100	3.175473939091704
chr1	7667200	7668200	2.4478357942445195
chr1	7667300	7668300	3.136404609223972
chr1	7667400	7668400	2.9636114201210995
chr1	7667500	7668500	3.1394620063000422
chr1	7667600	7668600	3.8199912080644762
chr1	7667700	7668700	3.5185928334734435
chr1	7671000	7672000	3.47745528545633
chr1	7671100	7672100	4.165772675926329
chr1	7671200	7672200	4.2680945290168735
chr1	7671300	7672300	4.150553875481254
chr1	7671400	7672400	3.835617597808872
chr1	7671500	7672500	3.3860488700141627
chr1	7671600	7672600	2.7258842560062795
chr1	7671700	7672700	3.275565541997168
chr1	7671800	7672800	2.8063799916613674
chr1	7671900	7672900	2.1920279619624417
chr1	7672000	7673000	2.785140758032257
chr1	7672100	7673100	3.036939981917953
chr1	7672200	7673200	3.5677085491120044
chr1	7672300	7673300	3.502212332259944
chr1	7672400	7673400	3.442019301818698
chr1	7672500	7673500	4.468171857296486
chr1	7672600	7673600	4.891252354173225
chr1	7672700	7673700	4.504848278637411
chr1	7672800	7673800	4.479601778123267
chr1	7672900	7673900	4.731663258973565
chr1	7673000	7674000	4.558545414280034
chr1	7673100	7674100	4.11744040992772
chr1	7673200	7674200	3.824151974339096
chr1	7673300	7674300	4.013106558863711
chr1	7673400	7674400	4.4105069417404685
chr1	7673500	7674500	3.844434509336264
chr1	7673600	7674600	4.098378205495664
chr1	7673700	7674700	4.085203858750943
chr1	7673800	7674800	4.516799235894247
chr1	7673900	7674900	4.816878761915889
chr1	7674000	7675000	4.092283681059867
chr1	7674100	7675100	3.4048065085490133
chr1	7674200	7675200	2.735764271022114
chr1	7674300	7675300	2.7505349970804702
chr1	7674400	7675400	2.3922611150237394
chr1	7674500	7675500	1.9975582459795844
chr1	7674600	7675600	1.9392166681396528
chr1	7674700	7675700	2.539971320654716
chr1	7674800	7675800	2.3032414740749827
chr1	7674900	7675900	2.498845346586412
chr1	7675000	7676000	2.7975965639836207
chr1	7675100	7676100	3.347630915116658
chr1	7675200	7676200	3.584018933320462
chr1	7675300	7676300	3.4012682521638755
chr1	7675400	7676400	3.5774481018100204
chr1	7675500	7676500	3.8204395278250702
chr1	7679600	7680600	1.2850932562839923
chr1	7679700	7680700	2.8326760018992965
chr1	7679800	7680800	3.2784968709467788
chr1	7679900	7680900	3.5165776746501862
chr1	7680000	7681000	4.428451682865097
chr1	7680100	7681100	5.667751341952423
chr1	7680200	7681200	5.718173935582692
chr1	7680300	7681300	5.729046865433669
chr1	7680400	7681400	5.3405561210243535
chr1	7680500	7681500	5.787151070709144
chr1	7680600	7681600	5.755753749199518
chr1	7680700	7681700	5.058000056264311
chr1	7680800	7681800	5.354122817785713
chr1	7680900	7681900	5.231860826335472
chr1	7681000	7682000	4.614946896983711
chr1	7681800	7682800	3.829233824450872
chr1	7681900	7682900	4.601790999085498
chr1	7682000	7683000	5.001011366405273
chr1	7682100	7683100	5.3540858243227545
chr1	7683200	7684200	4.003572897022522
chr1	7683300	7684300	4.493271438667971
chr1	7683400	7684400	4.286946478917464
chr1	7683500	7684500	4.362449661874347
chr1	7683600	7684600	3.730217656580143
chr1	7683700	7684700	2.8708613445134112
chr1	7683800	7684800	2.2574471907327767
chr1	7683900	7684900	2.3895166642887338
chr1	7684000	7685000	2.0595922393187207
chr1	7684100	7685100	2.174169511033686
chr1	7684200	7685200	1.9291215852309112
chr1	7684300	7685300	2.014190151872588
chr1	7684400	7685400	2.879593538350312
chr1	7684500	7685500	3.332353310922342
chr1	7684600	7685600	4.125320221967338
chr1	7684700	7685700	4.8125098955912495
chr1	7684800	7685800	5.527554267304015
chr1	7684900	7685900	5.4280784282737775
chr1	7685000	7686000	5.659571205044817
chr1	7685100	7686100	5.417203604012427
chr1	7685200	7686200	5.52827477522092
chr1	7685300	7686300	5.56789505713364
chr1	7685400	7686400	4.844476434590372
chr1	7685500	7686500	5.12882920588868
chr1	7685600	7686600	4.503983088673545
chr1	7685700	7686700	4.653185722180717
chr1	7685800	7686800	4.230117111799695
chr1	7685900	7686900	4.0612165738851385
chr1	7686000	7687000	3.8273389044689354
chr1	7686100	7687100	3.6756154056107935
chr1	7686200	7687200	3.3871453893512964
chr1	7686300	7687300	3.1707125074911104
chr1	7686400	7687400	3.304725521602192
chr1	7686500	7687500	3.13155214237358
chr1	7686600	7687600	3.3709070253999003
chr1	7686700	7687700	2.42971384589546
chr1	7686800	7687800	2.4128881076851165
chr1	7686900	7687900	2.971625402179113
chr1	7687000	7688000	3.0387775173968357
chr1	7688100	7689100	0.5996289447474219
chr1	7690500	7691500	3.5268088448625643
chr1	7690600	7691600	3.567169148307721
chr1	7690700	7691700	3.8478623523943285
chr1	7690800	7691800	3.0020870082089637
chr1	7690900	7691900	3.0920359872302012
chr1	7692000	7693000	2.2084446122884493
chr1	7692100	7693100	2.046665684832772
chr1	7692200	7693200	1.2886414690310666
chr1	7692300	7693300	0.7395583790411955
chr1	7692400	7693400	2.2377918829376204
chr1	7692500	7693500	2.4354184117089646
chr1	7692600	7693600	3.7239318177971694
chr1	7692700	7693700	2.8787467967687053
chr1	7692800	7693800	3.3874471325817503
chr1	7692900	7693900	3.2435391413724903
chr1	7693000	7694000	3.6752562676836797
chr1	7693100	7694100	3.423272949672884
chr1	7693200	7694200	3.5426434718974646
chr1	7693300	7694300	3.2986486414032896
chr1	7693400	7694400	2.807362511756356
chr1	7693500	7694500	2.0314758366333403
chr1	7693600	7694600	2.3390603559620797
chr1	7693700	7694700	2.266302013515244
chr1	7693800	7694800	1.913585030583894
chr1	7693900	7694900	2.264613157414688
chr1	7694000	7695000	2.3180798353751304
chr1	7694100	7695100	2.1833158527486387
chr1	7694200	7695200	2.1283200162392184
chr1	7694300	7695300	2.2437413999479587
chr1	7694400	7695400	2.02568907288142
chr1	7694500	7695500	2.1454977272243134
chr1	7694600	7695600	2.198835475643657
chr1	7694700	7695700	2.610633752207934
chr1	7694800	7695800	2.823051439296593
chr1	7694900	7695900	2.4981396786011545
chr1	7695000	7696000	2.0189837070379917
chr1	7695100	7696100	2.320648684445083
chr1	7695200	7696200	1.6481907080379514
chr1	7695300	7696300	1.912896972490144
chr1	7695400	7696400	2.4717286750534697
chr1	7695500	7696500	3.019892800675654
chr1	7695600	7696600	2.335480885427399
chr1	7695700	7696700	2.1856120847131217
chr1	7695800	7696800	2.5758968759864658
chr1	7695900	7696900	2.9953409003068368
chr1	7696000	7697000	3.2976295999909144
chr1	7696100	7697100	3.0526613246705683
chr1	7696200	7697200	3.6003216526775774
chr1	7696300	7697300	3.4593747581306498
chr1	7696400	7697400	3.8128812874288838
chr1	7696500	7697500	3.868234347461567
chr1	7696600	7697600	3.7762525320592015
chr1	7696700	7697700	3.848317194512577
chr1	7696800	7697800	3.1439367968119485
chr1	7696900	7697900	2.753293044069699
chr1	7697000	7698000	2.1628789485080175
chr1	7698100	7699100	1.2929588483322143
chr1	7698200	7699200	1.3843090201117685
chr1	7698300	7699300	1.285652495778893
chr1	7698400	7699400	1.062946667177509
chr1	7698500	7699500	2.1126756703501752
chr1	7698600	7699600	1.5560524644333615
chr1	7698700	7699700	1.7424564600042445
chr1	7698800	7699800	1.6086453693084084
chr1	7698900	7699900	1.3486336719708585
chr1	7699000	7700000	1.138289716852269
chr1	7699100	7700100	1.3348259799947242
chr1	7700500	7701500	0.1529219646712707
chr1	7700600	7701600	0.1631984301513527
chr1	7700700	7701700	0.36811618961227344
chr1	7700800	7701800	0.5308421749600105
chr1	7700900	7701900	0.6673414482479794
chr1	7701000	7702000	0.8146349099450846
chr1	7701100	7702100	1.3708112124819871
chr1	7701200	7702200	1.5232139866841246
chr1	7701300	7702300	2.529051965538053
chr1	7701400	7702400	2.7131801199589254
chr1	7701500	7702500	2.4639872281536856
chr1	7701600	7702600	3.0006237646972216
chr1	7701700	7702700	2.8017691508772304
chr1	7701800	7702800	2.762715136830026
chr1	7701900	7702900	2.527782540704453
chr1	7702000	7703000	2.527558130952232
chr1	7702100	7703100	2.203911511894161
chr1	7702200	7703200	1.698073429939526
chr1	7702300	7703300	1.2265583119984915
chr1	7702400	7703400	0.3950971001999133
chr1	7702500	7703500	0.6632791659907278
chr1	7702600	7703600	-0.2982147855121192
chr1	7702700	7703700	-0.7721521052235526
chr1	7702800	7703800	-1.4592616823067597
chr1	7702900	7703900	-1.5233188967996236
chr1	7703000	7704000	-2.3008873164605452
chr1	7703100	7704100	-2.025204058036981
chr1	7703200	7704200	-1.762197195267912
chr1	7703300	7704300	-1.6135843596780233
chr1	7703400	7704400	-0.9662437939252172
chr1	7703500	7704500	-0.9829156260689232
chr1	7703600	7704600	-1.5139970498609918
chr1	7703700	7704700	-0.8056936735951273
chr1	7703800	7704800	-0.21674085598604093
chr1	7703900	7704900	0.10118853564041967
chr1	7704000	7705000	0.7974412584952333
chr1	7704100	7705100	0.2142857950342497
chr1	7704200	7705200	0.21478288048986616
chr1	7704300	7705300	0.08123450724737766
chr1	7704400	7705400	0.2591116078108889
chr1	7704500	7705500	0.3723469338748254
chr1	7704600	7705600	1.6717219648639738
chr1	7704700	7705700	1.3086201047078028
chr1	7704800	7705800	1.3178729484327067
chr1	7704900	7705900	0.8066175138281511
chr1	7705000	7706000	-0.029316774510703046
chr1	7705100	7706100	-0.6579216574018095
chr1	7706400	7707400	-0.2965151930370301
chr1	7706500	7707500	-0.4080926049613709
chr1	7706600	7707600	-0.5793140739793532
chr1	7706700	7707700	-0.4743344240440756
chr1	7706800	7707800	-0.5191116161163456
chr1	7706900	7707900	-0.4199601415010783
chr1	7707000	7708000	-0.4952684380377665
chr1	7707100	7708100	-0.9148741417561432
chr1	7707200	7708200	0.10725779994121667
chr1	7707300	7708300	-0.2940058976039312
chr1	7707400	7708400	-0.11670133166562308
chr1	7707500	7708500	0.3348506040422866
chr1	7707600	7708600	0.16951100800802385
chr1	7707700	7708700	0.4376989018982689
chr1	7707800	7708800	0.7559415281422013
chr1	7707900	7708900	-0.055715328884847856
chr1	7708000	7709000	-0.6197375806120392
chr1	7708100	7709100	-0.002407991659132187
chr1	7708200	7709200	-0.4126103543318641
chr1	7708300	7709300	-0.6856458008276834
chr1	7708400	7709400	-0.4489904835440788
chr1	7708500	7709500	-0.487993397702321
chr1	7708600	7709600	-0.12333674167680606
chr1	7708700	7709700	-0.4917919899841636
chr1	7708800	7709800	-0.8664686290727758
chr1	7708900	7709900	-0.040379851515332216
chr1	7709000	7710000	0.6935185319993643
chr1	7710600	7711600	0.4837786464342553
chr1	7710700	7711700	0.8203650875711775
chr1	7710800	7711800	0.404177045425164
chr1	7710900	7711900	0.5654075863356778
chr1	7711000	7712000	1.493743882177932
chr1	7711100	7712100	1.3228334495175609
chr1	7711200	7712200	0.9961380504384334
chr1	7711300	7712300	0.8468276653578919
chr1	7711400	7712400	0.6951515689208039
chr1	7711500	7712500	0.6692106869054278
chr1	7711600	7712600	0.6470596690710024
chr1	7711700	7712700	0.3091972156651972
chr1	7711800	7712800	0.001165326588008509
chr1	7711900	7712900	0.2436183336438684
chr1	7712000	7713000	-0.3998556335582071
chr1	7712100	7713100	-0.3639080173087523
chr1	7712200	7713200	-0.33246231225654976
chr1	7712300	7713300	-1.1818561439782256
chr1	7712400	7713400	-0.835812687327522
chr1	7712500	7713500	-1.3379334679216832
chr1	7712600	7713600	-1.2797634677423
chr1	7712700	7713700	-1.5887784591392258
chr1	7712800	7713800	-0.5877324274135715
chr1	7712900	7713900	-0.7979456736844496
chr1	7713000	7714000	-0.2699501846568308
chr1	7713100	7714100	-0.7341661927489451
chr1	7713200	7714200	-0.3768496233266785
chr1	7713300	7714300	0.016045565826484132
chr1	7713400	7714400	-0.24308972476545365
chr1	7713500	7714500	0.1766431296801329
chr1	7713600	7714600	0.7128631150238356
chr1	7713700	7714700	0.9210361309500108
chr1	7713800	7714800	0.9138907169733328
chr1	7713900	7714900	1.545264367470383
chr1	7714000	7715000	1.6934810191092187
chr1	7714100	7715100	1.722014263949478
chr1	7714200	7715200	1.7625568137393408
chr1	7714300	7715300	1.7707294859777505
chr1	7714400	7715400	1.4572982536487218
chr1	7714500	7715500	1.3488624080136398
chr1	7714600	7715600	0.9162027746115676
chr1	7714700	7715700	1.6092380539859243
chr1	7714800	7715800	0.999340132318067
chr1	7714900	7715900	0.4381429883295686
chr1	7715000	7716000	-0.1305517102999631
chr1	7715100	7716100	-0.3948325284049278
chr1	7715200	7716200	-0.6492097310948286
chr1	7715300	7716300	-0.8152009713380909
chr1	7715400	7716400	-0.6780671257515593
chr1	7715500	7716500	-0.6025894401553938
chr1	7715600	7716600	-0.8831830983270847
chr1	7715700	7716700	-1.4599790582054062
chr1	7715800	7716800	-1.2333051038211913
chr1	7715900	7716900	-0.9570374597341059
chr1	7716000	7717000	-0.16567536950766765
chr1	7716100	7717100	-0.2883998095018013
chr1	7716200	7717200	0.5246766357633474
chr1	7716300	7717300	0.1605080629199774
chr1	7716400	7717400	-0.35019056630773016
chr1	7716500	7717500	-0.2336534850795375
chr1	7716600	7717600	-0.19346836304226447
chr1	7716700	7717700	-0.4210548551133018
chr1	7716800	7717800	-0.33187419125955914
chr1	7716900	7717900	-0.26390266802420226
chr1	7717000	7718000	-0.10298846547193234
chr1	7717100	7718100	1.0247322174632605
chr1	7717200	7718200	0.5282964278370185
chr1	7717300	7718300	1.4664593466111278
chr1	7717400	7718400	2.2474450193242537
chr1	7717500	7718500	2.7109356747432534
chr1	7719500	7720500	1.8342413612960355
chr1	7719600	7720600	1.9683706289285907
chr1	7719700	7720700	2.150603614524684
chr1	7719800	7720800	2.230136318121528
chr1	7719900	7720900	2.101057551905496
chr1	7720000	7721000	1.978822814735688
chr1	7720100	7721100	1.9819379826298225
chr1	7720200	7721200	1.6083615635402326
chr1	7720300	7721300	1.4019054027964162
chr1	7720400	7721400	1.5860610593770086
chr1	7720500	7721500	1.1390209986914726
chr1	7720600	7721600	1.0163200478672052
chr1	7720700	7721700	0.7990180492891473
chr1	7720800	7721800	1.3244059873575136
chr1	7720900	7721900	1.6704628529107877
chr1	7721000	7722000	1.9062077828326753
chr1	7721100	7722100	2.111951663751127
chr1	7721200	7722200	2.297067518168277
chr1	7721300	7722300	1.7890401411437258
chr1	7721400	7722400	1.6316967593355929
chr1	7721500	7722500	2.1711388673603507
chr1	7721600	7722600	2.638577611356689
chr1	7721700	7722700	2.135975132877959
chr1	7721800	7722800	2.0474115093563823
chr1	7721900	7722900	1.61089168301238
chr1	7722000	7723000	2.399918165140962
chr1	7722100	7723100	2.6487834623207616
chr1	7722200	7723200	2.545236789025127
chr1	7722300	7723300	2.9619893101107615
chr1	7722400	7723400	3.1530701785570114
chr1	7722500	7723500	2.8761717231016783
chr1	7722600	7723600	2.2992374230075834
chr1	7722700	7723700	3.099789897790885
chr1	7722800	7723800	2.927178581560862
chr1	7722900	7723900	2.8089579250138272
chr1	7723000	7724000	1.8206797431001882
chr1	7723100	7724100	2.067185800301128
chr1	7723200	7724200	1.9789026373050933
chr1	7723300	7724300	2.4671902544525453
chr1	7723400	7724400	2.005655546220483
chr1	7723500	7724500	2.235130516520731
chr1	7723600	7724600	2.164763599169789
chr1	7723700	7724700	1.7891533224569387
chr1	7723800	7724800	1.5870043168150425
chr1	7724100	7725100	1.5052134761498506
chr1	7724200	7725200	1.9848143875401432
chr1	7724300	7725300	1.4398881904928895
chr1	7724400	7725400	1.9773938556860042
chr1	7724500	7725500	2.3803497854396345
chr1	7724600	7725600	2.9478050894470065
chr1	7724700	7725700	3.747703947135085
chr1	7724800	7725800	3.705170876586132
chr1	7724900	7725900	4.015391451628126
chr1	7725000	7726000	3.787547316206529
chr1	7725100	7726100	4.597123007008866
chr1	7725200	7726200	4.185578854154507
chr1	7725300	7726300	4.010702722779771
chr1	7725400	7726400	3.5977233568088596
chr1	7725500	7726500	3.0798340073646746
chr1	7725600	7726600	2.8532263517868017
chr1	7725700	7726700	2.6130994174242925
chr1	7725800	7726800	2.186583083498746
chr1	7725900	7726900	2.3139107385448825
chr1	7726000	7727000	1.8150041211483254
chr1	7726100	7727100	1.8600486940084584
chr1	7726300	7727300	2.812281838007401
chr1	7726400	7727400	2.844897705890137
chr1	7726500	7727500	2.941239559792648
chr1	7726600	7727600	3.2923286443113264
chr1	7726700	7727700	2.892546838969615
chr1	7726800	7727800	3.2383316262438337
chr1	7726900	7727900	2.6305090916964056
chr1	7727000	7728000	3.1896386057488777
chr1	7727100	7728100	3.0516363588848217
chr1	7727200	7728200	2.7593174054012417
chr1	7727300	7728300	2.4166604479466818
chr1	7727400	7728400	2.7375347806067403
chr1	7727500	7728500	2.5322242842059404
chr1	7727600	7728600	2.3375478414352977
chr1	7727700	7728700	2.2287047311826624
chr1	7727800	7728800	1.7976980015308703
chr1	7727900	7728900	1.6461134887039972
chr1	7728000	7729000	1.020152468458627
chr1	7728100	7729100	0.6505562949562369
chr1	7728200	7729200	0.8252341832951224
chr1	7728300	7729300	0.6727878578551199
chr1	7728400	7729400	0.2942282187094873
chr1	7728500	7729500	0.5626751726232891
chr1	7728600	7729600	0.3047259577172778
chr1	7728700	7729700	0.8918068775683787
chr1	7728800	7729800	1.2733244723440655
chr1	7728900	7729900	2.236826391646789
chr1	7729200	7730200	2.7937823708101424
chr1	7729300	7730300	2.676398269715169
chr1	7729400	7730400	2.8159942947925467
chr1	7729500	7730500	2.52592890354896
chr1	7729600	7730600	2.849584120843044
chr1	7729700	7730700	2.680899979648661
chr1	7729800	7730800	2.32820001511552
chr1	7729900	7730900	1.915368333713902
chr1	7730000	7731000	1.9745326447362899
chr1	7730100	7731100	1.889281421782204
chr1	7730200	7731200	2.4505380647804453
chr1	7730300	7731300	2.352191771597703
chr1	7730400	7731400	2.9451185451653994
chr1	7730500	7731500	2.8755125201416347
chr1	7730900	7731900	3.0830141296384985
chr1	7731900	7732900	3.873033300123915
chr1	7732000	7733000	4.140661510073868
chr1	7732100	7733100	4.235435062060645
chr1	7732200	7733200	4.6791238880886254
chr1	7732300	7733300	4.632068852780742
chr1	7732400	7733400	4.755486100319448
chr1	7732500	7733500	4.581988988998232
chr1	7732600	7733600	3.8058283669994624
chr1	7732700	7733700	2.576110067516917
chr1	7732800	7733800	2.9601305334957506
chr1	7732900	7733900	3.185498468602208
chr1	7733000	7734000	2.5401980917715026
chr1	7733100	7734100	2.7144337761907202
chr1	7733200	7734200	2.712287292266814
chr1	7733300	7734300	2.9146366444056167
chr1	7733400	7734400	2.3874840890401448
chr1	7733500	7734500	1.8364802440634216
chr1	7733600	7734600	1.923248656440061
chr1	7733700	7734700	2.4031442038590427
chr1	7733800	7734800	2.2701638493892102
chr1	7733900	7734900	2.1727987527067643
chr1	7734000	7735000	2.2771280150412885
chr1	7734100	7735100	2.0083092503744844
chr1	7734200	7735200	1.8088593118691567
chr1	7734300	7735300	1.785682569240837
chr1	7734400	7735400	1.4483554088726047
chr1	7734900	7735900	1.4210196745581052
chr1	7735000	7736000	1.6419790842429292
chr1	7735500	7736500	4.230841079318553
chr1	7735600	7736600	4.346279352373997
chr1	7735700	7736700	4.231461605212228
chr1	7735800	7736800	4.1758183763203975
chr1	7735900	7736900	4.339223005557998
chr1	7736000	7737000	4.470403681446541
chr1	7736100	7737100	4.158986913312578
chr1	7736200	7737200	3.840790976902496
chr1	7736300	7737300	3.795746260816028
chr1	7736400	7737400	4.178449548356573
chr1	7736500	7737500	3.552970941786558
chr1	7736600	7737600	3.298506686430298
chr1	7736700	7737700	2.9658755484590174
chr1	7736800	7737800	3.1843786767037825
chr1	7736900	7737900	3.3433045961707264
chr1	7737000	7738000	3.763114189874971
chr1	7737100	7738100	4.857841733847952
chr1	7737200	7738200	5.374719169753001
chr1	7737300	7738300	5.469345910836116
chr1	7737400	7738400	4.562530055023032
chr1	7737500	7738500	4.698715581863264
chr1	7737600	7738600	5.352954125976813
chr1	7737700	7738700	5.151243936946213
chr1	7737800	7738800	5.356665163637252
chr1	7737900	7738900	4.9750384764663895
chr1	7738000	7739000	4.87885816337254
chr1	7738100	7739100	4.223113253441899
chr1	7738200	7739200	3.115049060931748
chr1	7738300	7739300	2.5305198025499807
chr1	7738400	7739400	2.9896887083076704
chr1	7738500	7739500	2.6735164784253693
chr1	7738600	7739600	1.8185438563168501
chr1	7738700	7739700	1.5947318311940368
chr1	7738800	7739800	1.8463507813152604
chr1	7738900	7739900	1.3886300517562502
chr1	7739000	7740000	0.7479038590793329
chr1	7739100	7740100	0.8183541044391763
chr1	7739200	7740200	1.4071961847818542
chr1	7739300	7740300	1.7462543919843638
chr1	7739400	7740400	1.2255010197028255
chr1	7739500	7740500	1.0053270495389866
chr1	7739600	7740600	1.3602162634679142
chr1	7739700	7740700	1.80239483330258
chr1	7739800	7740800	1.222954239530708
chr1	7739900	7740900	1.514234207954929
chr1	7740500	7741500	1.666493599820681
chr1	7741600	7742600	1.719261223324127
chr1	7741700	7742700	1.6121353308604551
chr1	7741800	7742800	1.65445294734236
chr1	7741900	7742900	1.8128133391452568
chr1	7742000	7743000	1.560031910872418
chr1	7742100	7743100	1.5599568311426897
chr1	7742200	7743200	1.3712325757924564
chr1	7742300	7743300	0.754462200731421
chr1	7742400	7743400	1.8122369205654159
chr1	7742500	7743500	1.9690886268371264
chr1	7742600	7743600	1.5046971962803302
chr1	7742700	7743700	0.8926552689035974
chr1	7742800	7743800	0.6354745115250251
chr1	7742900	7743900	0.529795783083892
chr1	7744200	7745200	0.6784759741012961
chr1	7744300	7745300	0.5782666473721146
chr1	7744400	7745400	1.2424123625385701
chr1	7744500	7745500	1.2323988536258967
chr1	7744600	7745600	1.698225215629544
chr1	7744700	7745700	2.0748706912469674
chr1	7744800	7745800	2.4289822340361527
chr1	7744900	7745900	2.8267051475022646
chr1	7745000	7746000	3.1060484089292166
chr1	7745100	7746100	3.484864147647162
chr1	7745200	7746200	3.73899121081588
chr1	7745300	7746300	4.349471992632413
chr1	7745400	7746400	3.789517881779123
chr1	7745500	7746500	3.756696236870019
chr1	7745600	7746600	3.7280991842763695
chr1	7745700	7746700	3.460493317122656
chr1	7745800	7746800	3.41023625121084
chr1	7745900	7746900	3.2415915027527418
chr1	7746000	7747000	2.4785562398218155
chr1	7746100	7747100	1.8500104970010187
chr1	7746200	7747200	1.7584312719012831
chr1	7746300	7747300	1.2078986732688657
chr1	7746400	7747400	1.3695914502833648
chr1	7746500	7747500	1.1881953396438236
chr1	7746600	7747600	0.6214732388042139
chr1	7746700	7747700	1.2090371030888678
chr1	7746800	7747800	2.562397262998539
chr1	7746900	7747900	2.5242466672999195
chr1	7747000	7748000	2.9192483115576318
chr1	7747100	7748100	3.135171561819744
chr1	7747200	7748200	3.3993600211028454
chr1	7747500	7748500	4.830642701126192
chr1	7747600	7748600	5.16369186068111
chr1	7747700	7748700	4.568318160400619
chr1	7747800	7748800	4.106889724685779
chr1	7747900	7748900	4.5123504089628765
chr1	7748000	7749000	4.702545966667425
chr1	7748100	7749100	4.935505593827672
chr1	7748200	7749200	4.245749162031679
chr1	7748300	7749300	3.7313350133786622
chr1	7748400	7749400	3.7549237476356434
chr1	7748500	7749500	3.891489602216976
chr1	7748600	7749600	2.9768627343509264
chr1	7748700	7749700	3.2762738873377955
chr1	7749100	7750100	3.156972965327866
chr1	7749200	7750200	3.2325704566010134
chr1	7749300	7750300	2.793741204851945
chr1	7749400	7750400	2.3072474151116062
chr1	7749500	7750500	2.5852565431691956
chr1	7749700	7750700	3.3262158193860327
chr1	7749800	7750800	2.4239311509772667
chr1	7749900	7750900	1.5177062970643591
chr1	7750000	7751000	1.0672398324575334
chr1	7750100	7751100	0.8218484668122902
chr1	7750200	7751200	1.5237615441150991
chr1	7750300	7751300	2.895161338728901
chr1	7750400	7751400	4.346365153299741
chr1	7750500	7751500	3.7965642381482403
chr1	7750600	7751600	3.6383870247313417
chr1	7750700	7751700	3.5864486764843
chr1	7750800	7751800	3.559723222747819
chr1	7750900	7751900	3.4610654688977487
chr1	7751000	7752000	3.6439008568045113
chr1	7751100	7752100	3.8632366219009535
chr1	7751200	7752200	3.7806718552274163
chr1	7751300	7752300	3.0628736844319486
chr1	7751400	7752400	1.948190639103072
chr1	7751500	7752500	2.464473726726959
chr1	7751600	7752600	2.949886736920313
chr1	7751700	7752700	2.464930027315147
chr1	7751800	7752800	2.4222631377563664
chr1	7751900	7752900	2.5932508350095533
chr1	7752000	7753000	2.861653709564769
chr1	7752100	7753100	3.329836389883081
chr1	7752200	7753200	3.6097254144829853
chr1	7752300	7753300	3.2036077906799165
chr1	7752400	7753400	3.1271438223741383
chr1	7752500	7753500	2.7283856277326133
chr1	7752600	7753600	2.6068194512497977
chr1	7752700	7753700	2.8234550389680875
chr1	7752800	7753800	2.9452471543734275
chr1	7752900	7753900	2.7993009729442235
chr1	7753000	7754000	2.635255353223753
chr1	7753100	7754100	2.0789679167494346
chr1	7753200	7754200	1.7330575622891715
chr1	7753300	7754300	1.7804196323814692
chr1	7753400	7754400	1.8819623832642605
chr1	7753500	7754500	1.4264385807522757
chr1	7753600	7754600	0.9295145920823522
chr1	7753700	7754700	0.7621225501590247
chr1	7753800	7754800	1.3123956287883167
chr1	7753900	7754900	1.3156477603947592
chr1	7754000	7755000	0.8133345086374699
chr1	7754100	7755100	1.0549455219636183
chr1	7754200	7755200	1.0994696703416127
chr1	7755400	7756400	3.6531064350277913
chr1	7755500	7756500	3.3460227305696155
chr1	7755600	7756600	3.8287311476366153
chr1	7755700	7756700	3.984288072162388
chr1	7755800	7756800	3.8656593349878623
chr1	7755900	7756900	3.946534121970036
chr1	7756000	7757000	3.7208194198184836
chr1	7756100	7757100	3.208157378724517
chr1	7756200	7757200	3.5227313525322814
chr1	7756300	7757300	3.6649870179661135
chr1	7756400	7757400	3.2601464818725985
chr1	7756500	7757500	4.025140165542775
chr1	7756600	7757600	4.1340249288524005
chr1	7756700	7757700	3.4448134711508525
chr1	7756800	7757800	3.762383794634822
chr1	7756900	7757900	3.507936749242848
chr1	7757000	7758000	3.2695308122992377
chr1	7757100	7758100	2.800374294682174
chr1	7757200	7758200	2.9556008208767546
chr1	7757300	7758300	2.7014339419605675
chr1	7757400	7758400	2.7775056105250195
chr1	7757500	7758500	2.115364699927142
chr1	7757600	7758600	1.664725216529776
chr1	7757700	7758700	1.6420538608634918
chr1	7757800	7758800	1.6647953732940746
chr1	7757900	7758900	1.9791041002086245
chr1	7758000	7759000	2.2885613291398137
chr1	7758100	7759100	3.0448427240901017
chr1	7758200	7759200	3.153203187021912
chr1	7758300	7759300	3.0344082374073063
chr1	7758400	7759400	2.6039277305476483
chr1	7758500	7759500	2.0007876901712565
chr1	7758600	7759600	1.764892358924692
chr1	7758700	7759700	2.6647193892002954
chr1	7758800	7759800	2.591959670804441
chr1	7759000	7760000	2.1813065635829862
chr1	7759100	7760100	2.2138425364134173
chr1	7759200	7760200	1.2438927132194717
chr1	7759300	7760300	1.2737618548235778
chr1	7759400	7760400	1.6197021463261638
chr1	7759500	7760500	2.781533074774791
chr1	7759600	7760600	2.9102979486866247
chr1	7759700	7760700	2.495703440269421
chr1	7759800	7760800	2.602180212192104
chr1	7759900	7760900	3.2894619703453523
chr1	7760000	7761000	2.596019309140514
chr1	7760100	7761100	2.542826330901171
chr1	7760200	7761200	2.693960664016564
chr1	7760300	7761300	2.5394171976954976
chr1	7760400	7761400	2.3414689699935987
chr1	7760500	7761500	2.097580379244112
chr1	7760600	7761600	1.6672738957231683
chr1	7760700	7761700	1.0636085686242926
chr1	7760800	7761800	0.9139753664454798
chr1	7760900	7761900	0.23983926228126354
chr1	7761000	7762000	0.7326414077022856
chr1	7761100	7762100	1.1232766490539574
chr1	7761200	7762200	1.072651523853123
chr1	7761300	7762300	1.2562066657094622
chr1	7761400	7762400	1.2059783599830691
chr1	7761500	7762500	0.9482020510584576
chr1	7761600	7762600	1.4161630682222752
chr1	7761700	7762700	2.1436288613843435
chr1	7761800	7762800	2.695890557273546
chr1	7761900	7762900	3.1399091088183613
chr1	7762000	7763000	2.921525245137007
chr1	7762100	7763100	2.3989861001642097
chr1	7762200	7763200	2.9865070443088215
chr1	7762300	7763300	2.4427982343831363
chr1	7762400	7763400	3.1100533592095783
chr1	7762500	7763500	2.6041770783465044
chr1	7762600	7763600	2.4613645838979674
chr1	7762700	7763700	1.946772789093736
chr1	7762800	7763800	1.1570458618774848
chr1	7762900	7763900	1.4141871906566557
chr1	7763000	7764000	2.1037330537336905
chr1	7763100	7764100	2.3714668607873164
chr1	7763200	7764200	2.30189208187033
chr1	7763300	7764300	2.6503963302725637
chr1	7763400	7764400	2.546788580177398
chr1	7763500	7764500	3.3230610257585385
chr1	7763600	7764600	3.317528622388976
chr1	7763700	7764700	3.476294259753866
chr1	7763800	7764800	4.002664776778917
chr1	7763900	7764900	3.4811903722708912
chr1	7764000	7765000	2.74560105803484
chr1	7764100	7765100	2.674254516589106
chr1	7764200	7765200	3.2257707419072146
chr1	7764300	7765300	3.3220524903942747
chr1	7764400	7765400	3.2296073294003182
chr1	7764500	7765500	2.7373513512130936
chr1	7764600	7765600	2.5921532444825877
chr1	7764700	7765700	2.389427657628941
chr1	7764800	7765800	2.2485932457464552
chr1	7764900	7765900	2.3947741719456856
chr1	7765000	7766000	3.0281658937130023
chr1	7765200	7766200	1.5394858256970183
chr1	7766100	7767100	3.0697599387127594
chr1	7766200	7767200	3.304757293510288
chr1	7766300	7767300	3.2235702136474003
chr1	7766400	7767400	3.1943009684733403
chr1	7766500	7767500	3.7377540312384623
chr1	7766600	7767600	3.8293066785424994
chr1	7766700	7767700	3.4416692941744933
chr1	7766800	7767800	2.692895834725664
chr1	7768200	7769200	1.9099765089839509
chr1	7768300	7769300	2.9934857937858887
chr1	7768400	7769400	2.9891146415466987
chr1	7768500	7769500	3.1968312999558863
chr1	7768600	7769600	3.123977984259229
chr1	7768700	7769700	2.776074524199939
chr1	7768800	7769800	2.8537718222150064
chr1	7768900	7769900	3.037316363405252
chr1	7769000	7770000	3.606317567546152
chr1	7769100	7770100	3.855271594257258
chr1	7769200	7770200	4.279570273484556
chr1	7769300	7770300	3.7606705499084487
chr1	7769400	7770400	3.922691801334694
chr1	7769500	7770500	4.164263305875481
chr1	7769600	7770600	4.102494331524238
chr1	7769700	7770700	4.358471783001821
chr1	7769800	7770800	4.1161596658089135
chr1	7769900	7770900	4.280140744184566
chr1	7770000	7771000	4.226521473151468
chr1	7770100	7771100	3.8447151596375684
chr1	7770200	7771200	3.506771225411765
chr1	7770300	7771300	3.2327331654350133
chr1	7770400	7771400	3.2268516198358235
chr1	7770500	7771500	3.1425391946648253
chr1	7770600	7771600	3.501968143120384
chr1	7770700	7771700	3.393735312060424
chr1	7770800	7771800	3.5753800751335056
chr1	7770900	7771900	2.7941489616590967
chr1	7771600	7772600	2.6469704345474625
chr1	7771700	7772700	2.8586921324181436
chr1	7771800	7772800	3.1106607243818365
chr1	7771900	7772900	3.116571858364432
chr1	7772000	7773000	3.424464810456193
chr1	7772100	7773100	3.183764316213721
chr1	7772200	7773200	3.3096597620874237
chr1	7772300	7773300	2.707275282167204
chr1	7772400	7773400	2.429226364192469
chr1	7772500	7773500	2.3183474872379204
chr1	7772600	7773600	2.3251132136219548
chr1	7772700	7773700	1.934898533253656
chr1	7772800	7773800	1.4005848320915848
chr1	7772900	7773900	1.0825859601460408
chr1	7773000	7774000	0.47568273339889194
chr1	7773100	7774100	0.6653896192413804
chr1	7776300	7777300	1.8445533285086613
chr1	7776400	7777400	2.1431551972036584
chr1	7776500	7777500	2.4674849994853334
chr1	7776600	7777600	3.2084551773406256
chr1	7776700	7777700	3.3052602158482407
chr1	7776800	7777800	3.4144220254664805
chr1	7776900	7777900	3.3507208191859696
chr1	7777000	7778000	3.4257939749546233
chr1	7777100	7778100	3.050616260000726
chr1	7777200	7778200	2.508242822800686
chr1	7777300	7778300	2.132861700458253
chr1	7777400	7778400	1.9432749940604068
chr1	7777500	7778500	1.0464125663938886
chr1	7777600	7778600	-0.31397492890935824
chr1	7777700	7778700	-0.5253001272009225
chr1	7777800	7778800	-0.5985250227004062
chr1	7777900	7778900	-0.6212810279443468
chr1	7778000	7779000	-1.1741960882782492
chr1	7778100	7779100	-0.8448300595513046
chr1	7778200	7779200	-1.0959529435565072
chr1	7778300	7779300	-0.9599264487644852
chr1	7778400	7779400	-1.0551091187173276
chr1	7778500	7779500	-0.33814905729693345
chr1	7778600	7779600	0.17907501653479235
chr1	7778700	7779700	0.8220949955648317
chr1	7778800	7779800	0.7417494720511023
chr1	7778900	7779900	0.9515850512194548
chr1	7779000	7780000	1.7210727068843206
chr1	7779100	7780100	1.6376606173046149
chr1	7779200	7780200	1.8524344555651568
chr1	7779300	7780300	1.2647641346187102
chr1	7779400	7780400	1.2629782182383542
chr1	7779500	7780500	1.1969854607603967
chr1	7779600	7780600	1.395979809020981
chr1	7779700	7780700	0.902876508799156
chr1	7781000	7782000	1.20358069462445
chr1	7781100	7782100	1.1489420860078374
chr1	7781200	7782200	0.6568923534019138
chr1	7781300	7782300	-0.027510565425129467
chr1	7781400	7782400	0.1647538897849053
chr1	7781500	7782500	0.4158411010312316
chr1	7781600	7782600	0.8501874096849276
chr1	7781700	7782700	1.6759142353926
chr1	7781800	7782800	0.8048235776470753
chr1	7781900	7782900	0.4513540939986626
chr1	7782000	7783000	-0.5519450330960515
chr1	7782100	7783100	-0.4022183564720301
chr1	7782200	7783200	-0.2638192734566832
chr1	7782300	7783300	0.4878577353352491
chr1	7782400	7783400	0.4922030080256923
chr1	7782500	7783500	0.6260216322676678
chr1	7782600	7783600	0.4747771122295111
chr1	7782700	7783700	0.2050810667634361
chr1	7783700	7784700	1.2863410319979487
chr1	7783800	7784800	1.4158893279133695
chr1	7783900	7784900	1.9023186605248528
chr1	7784000	7785000	2.0371522936124093
chr1	7784100	7785100	1.6129214789416642
chr1	7784200	7785200	1.3555203651071852
chr1	7784300	7785300	1.2384255211114967
chr1	7784400	7785400	0.7213559957009676
chr1	7784500	7785500	0.5471195364303408
chr1	7784600	7785600	-0.23745877075541616
chr1	7784700	7785700	-0.5024996957761265
chr1	7784800	7785800	-0.9367614188523448
chr1	7784900	7785900	-1.5040861251617637
chr1	7785000	7786000	-1.5321316057453112
chr1	7785100	7786100	-1.072339190103067
chr1	7785200	7786200	-1.106449747928279
chr1	7787200	7788200	1.0620328286949394
chr1	7787300	7788300	0.9886366151419359
chr1	7787400	7788400	0.6163318404636564
chr1	7787500	7788500	0.8435983409852651
chr1	7787600	7788600	0.6296572804662023
chr1	7787700	7788700	1.1917003343192432
chr1	7787800	7788800	0.9788759827735122
chr1	7787900	7788900	1.5094758680658913
chr1	7788000	7789000	0.7967382581814334
chr1	7788100	7789100	0.3174781334578167
chr1	7788200	7789200	0.17538926051218204
chr1	7788300	7789300	0.09055717715529113
chr1	7788400	7789400	0.631505306352482
chr1	7788500	7789500	-0.07738020539852014
chr1	7788600	7789600	0.5259125767206713
chr1	7788700	7789700	-0.08573308548197954
chr1	7788800	7789800	-0.15257210475936386
chr1	7788900	7789900	-0.7463167289097504
chr1	7789000	7790000	-0.26138868280193617
chr1	7789100	7790100	0.05942151706000054
chr1	7789200	7790200	0.3006195802624463
chr1	7789300	7790300	0.4397307039605117
chr1	7789400	7790400	0.3604221834903045
chr1	7789500	7790500	0.5256000218865464
chr1	7789600	7790600	0.004258181089806168
chr1	7789700	7790700	0.2220953131334925
chr1	7789800	7790800	0.5221746458508693
chr1	7789900	7790900	0.21536521993936544
chr1	7790000	7791000	0.29262600443731146
chr1	7790100	7791100	0.1593270394796355
chr1	7790200	7791200	0.09596553113176867
chr1	7790300	7791300	0.06324352952328607
chr1	7790400	7791400	-0.3251600036648284
chr1	7790500	7791500	-0.6246521341949782
chr1	7790600	7791600	-0.6758771028955699
chr1	7790700	7791700	-0.8418598198961172
chr1	7790800	7791800	-1.153210994952455
chr1	7790900	7791900	-1.4441799060039218
chr1	7791000	7792000	-1.3627727510674317
chr1	7791100	7792100	-0.6890228502365071
chr1	7791200	7792200	-0.8885117084367887
chr1	7791300	7792300	-0.5431317056720051
chr1	7791400	7792400	-0.0132683222395776
chr1	7791500	7792500	0.8537726524292693
chr1	7791600	7792600	1.0406641006215849
chr1	7791700	7792700	0.7226850758789957
chr1	7791800	7792800	0.4769065266402235
chr1	7791900	7792900	0.6208897882359835
chr1	7792000	7793000	0.4801588400736888
chr1	7792100	7793100	-0.4241852754869033
chr1	7792200	7793200	-0.5289651612226207
chr1	7792300	7793300	-1.3175210646256292
chr1	7792400	7793400	-1.7917598058553654
chr1	7792500	7793500	-2.47471968023246
chr1	7792600	7793600	-2.577565098565642
chr1	7792700	7793700	-2.1650955875169537
chr1	7792800	7793800	-2.6141891844981213
chr1	7792900	7793900	-2.585565420179889
chr1	7793000	7794000	-2.7388312239907795
chr1	7793100	7794100	-2.5131843196156933
chr1	7793200	7794200	-2.76924369571831
chr1	7793300	7794300	-1.3264039532537348
chr1	7793400	7794400	-0.7794842115909966
chr1	7793500	7794500	-0.7147452382263343
chr1	7793600	7794600	-0.8038733389241913
chr1	7793700	7794700	-1.0894889660673128
chr1	7793800	7794800	-0.5491669226583594
chr1	7793900	7794900	-0.008120924672179316
chr1	7794000	7795000	-0.27684975762537045
chr1	7794100	7795100	0.003640374701014385
chr1	7794200	7795200	0.5918867160043338
chr1	7794300	7795300	0.08445018847014332
chr1	7794400	7795400	-0.0843610908857608
chr1	7794500	7795500	0.2330014409251275
chr1	7794600	7795600	0.20402593219214868
chr1	7794700	7795700	0.5905458549797851
chr1	7794800	7795800	0.31570967324675075
chr1	7794900	7795900	0.8643238950462229
chr1	7795000	7796000	1.8701052340046742
chr1	7795100	7796100	1.979490057589644
chr1	7795200	7796200	1.7027614246626743
chr1	7795300	7796300	1.5916302669039202
chr1	7796400	7797400	2.2927238435888206
chr1	7796500	7797500	2.3406770094258897
chr1	7796600	7797600	2.675591175821088
chr1	7796700	7797700	2.008524916748703
chr1	7796800	7797800	1.784580964855928
chr1	7796900	7797900	1.8384527664239083
chr1	7797000	7798000	1.8938019289075552
chr1	7797100	7798100	2.4190466589715482
chr1	7797200	7798200	2.18922994698625
chr1	7797300	7798300	1.7135655121056181
chr1	7797400	7798400	1.3081553254924618
chr1	7797500	7798500	1.3458017332593426
chr1	7797600	7798600	-0.002236555657694114
chr1	7797700	7798700	0.7966669857378088
chr1	7797800	7798800	0.8451837125173319
chr1	7797900	7798900	1.1655342957512052
chr1	7798000	7799000	1.6975642776322153
chr1	7798100	7799100	1.1906901458310757
chr1	7798200	7799200	0.745898028018667
chr1	7798300	7799300	0.601779327457992
chr1	7798400	7799400	0.8382582673281189
chr1	7798500	7799500	0.8950715810017429
chr1	7798600	7799600	1.806544795217244
chr1	7800900	7801900	0.7687035920111179
chr1	7801000	7802000	-0.01931999169878355
chr1	7801100	7802100	0.4080422568328473
chr1	7801200	7802200	0.2944284018463197
chr1	7801300	7802300	0.6690988124782902
chr1	7801400	7802400	1.433080354661138
chr1	7801500	7802500	1.448372334579232
chr1	7801600	7802600	1.5236900285877626
chr1	7801700	7802700	1.4346583144928995
chr1	7801800	7802800	1.4435248324912908
chr1	7801900	7802900	1.6967505692001457
chr1	7802000	7803000	1.6148716751599128
chr1	7802100	7803100	2.0872290082729448
chr1	7802200	7803200	2.462741784277982
chr1	7802300	7803300	2.270163143938098
chr1	7802400	7803400	1.6304389576854994
chr1	7802500	7803500	1.7587505964498291
chr1	7802600	7803600	1.925463633754137
chr1	7802700	7803700	1.9960129568746845
chr1	7802800	7803800	2.008384538583284
chr1	7802900	7803900	2.276868981978088
chr1	7803000	7804000	2.099552622856629
chr1	7803100	7804100	1.1028886934456767
chr1	7803200	7804200	0.560979013734803
chr1	7803300	7804300	1.0791577095404672
chr1	7804500	7805500	2.389703298361892
chr1	7804600	7805600	2.7908547162098225
chr1	7804700	7805700	2.6039686377708406
chr1	7804800	7805800	2.7599728933512773
chr1	7804900	7805900	2.7526824399398326
chr1	7805000	7806000	2.5625552282211315
chr1	7805100	7806100	2.155633314550989
chr1	7805200	7806200	2.163944517612175
chr1	7805300	7806300	1.4531629440913034
chr1	7805400	7806400	0.5639584175218149
chr1	7805500	7806500	0.7141466550498773
chr1	7805600	7806600	0.2865205223452071
chr1	7805700	7806700	0.2840022200992961
chr1	7805800	7806800	0.1848455855776608
chr1	7808300	7809300	2.1027570550995973
chr1	7808400	7809400	2.7226750252974354
chr1	7808500	7809500	2.5359339315797493
chr1	7808600	7809600	2.54740734864748
chr1	7808700	7809700	2.1554889082676145
chr1	7808800	7809800	1.4060857388071988
chr1	7808900	7809900	1.1884470067342134
chr1	7809000	7810000	1.7283104727857879
chr1	7809100	7810100	2.2687904760256496
chr1	7809200	7810200	2.3151306780716605
chr1	7809300	7810300	2.1513335847413884
chr1	7809400	7810400	1.62984458355868
chr1	7809500	7810500	2.5984048581799324
chr1	7809600	7810600	2.346553674825592
chr1	7809700	7810700	2.8210492465205763
chr1	7809800	7810800	3.5899022841165715
chr1	7809900	7810900	3.832366043827463
chr1	7810000	7811000	3.5858962892478026
chr1	7810100	7811100	3.147353902750424
chr1	7810200	7811200	3.2682509496970984
chr1	7810300	7811300	3.6060181849109454
chr1	7810400	7811400	3.247843357352713
chr1	7810500	7811500	3.0968941979338585
chr1	7810600	7811600	3.608977016799345
chr1	7810700	7811700	3.1760576405054297
chr1	7810800	7811800	2.757626190638369
chr1	7810900	7811900	2.5719480706929
chr1	7811000	7812000	2.54871133169908
chr1	7811100	7812100	2.5712216416827767
chr1	7811200	7812200	2.0810855503216965
chr1	7811300	7812300	2.187341798037697
chr1	7811400	7812400	2.7058707618063376
chr1	7811500	7812500	2.4988894446896404
chr1	7812700	7813700	2.120839564998749
chr1	7812800	7813800	3.055449064450756
chr1	7812900	7813900	3.385414630375169
chr1	7813000	7814000	3.8347510644598213
chr1	7813100	7814100	3.516706987080275
chr1	7813200	7814200	3.7008304698556014
chr1	7813300	7814300	2.8819293218638182
chr1	7813400	7814400	2.7338530450963416
chr1	7813500	7814500	3.01374480900909
chr1	7813600	7814600	2.7348049950426336
chr1	7813700	7814700	2.7400381475140163
chr1	7813800	7814800	1.965836470632525
chr1	7813900	7814900	1.8557258334365567
chr1	7814000	7815000	1.8038324278663809
chr1	7814100	7815100	1.9301601837787101
chr1	7814200	7815200	1.5368126003400349
chr1	7814300	7815300	1.6634243524365533
chr1	7814400	7815400	1.8220238479818955
chr1	7814500	7815500	1.4565122793950438
chr1	7814600	7815600	1.3821487019713743
chr1	7814700	7815700	1.6064799167837018
chr1	7814800	7815800	1.2827440835700503
chr1	7814900	7815900	1.3553425482361623
chr1	7816100	7817100	0.30352148132087475
chr1	7816200	7817200	0.4764717149408337
chr1	7816300	7817300	0.1339540198045575
chr1	7816400	7817400	0.11425591227618108
chr1	7816500	7817500	0.2797555362795207
chr1	7816600	7817600	0.6198833102713611
chr1	7816700	7817700	0.9139273100145916
chr1	7816800	7817800	0.7665141423869948
chr1	7816900	7817900	1.1559274910046091
chr1	7817000	7818000	0.9197472129080685
chr1	7817100	7818100	0.9513321239349828
chr1	7817200	7818200	1.6371846408092892
chr1	7817300	7818300	1.6650815286411038
chr1	7817400	7818400	1.7970964333185069
chr1	7817500	7818500	1.879575670925328
chr1	7817600	7818600	1.4938580020329766
chr1	7817700	7818700	1.8585545234527767
chr1	7817800	7818800	2.1650244307776334
chr1	7817900	7818900	1.6479815321023323
chr1	7818000	7819000	1.8051382427705596
chr1	7818100	7819100	1.4308137600301267
chr1	7819000	7820000	2.5015523793816676
chr1	7819800	7820800	2.569660575805962
chr1	7819900	7820900	2.4686897363730504
chr1	7820000	7821000	2.4676472582247118
chr1	7820100	7821100	2.4437482788303395
chr1	7820200	7821200	2.6244484892335898
chr1	7820300	7821300	2.8737595090832984
chr1	7820400	7821400	2.8464324406609287
chr1	7820500	7821500	3.02635045052917
chr1	7820600	7821600	2.7096867314908937
chr1	7820700	7821700	2.135046743748123
chr1	7820800	7821800	2.009886288383612
chr1	7820900	7821900	1.5633374485347933
chr1	7821000	7822000	1.1411243129522608
chr1	7821100	7822100	1.2427733076185723
chr1	7821200	7822200	1.8863137308051399
chr1	7821300	7822300	1.5897393585520545
chr1	7821400	7822400	2.0231315009282285
chr1	7821500	7822500	1.883814396161603
chr1	7821600	7822600	1.9141487166333369
chr1	7821700	7822700	2.5666179037200934
chr1	7821800	7822800	2.5189321764039643
chr1	7821900	7822900	2.986010996966378
chr1	7822000	7823000	2.6437466637286793
chr1	7822100	7823100	2.3539903996173845
chr1	7822200	7823200	1.680998199652949
chr1	7822300	7823300	2.241455757358396
chr1	7822400	7823400	1.5882137720599607
chr1	7822500	7823500	1.6895425495719336
chr1	7822600	7823600	1.5662716145470148
chr1	7822900	7823900	1.3558257329751853
chr1	7823000	7824000	1.7992823721862166
chr1	7823200	7824200	1.6456763733307216
chr1	7823300	7824300	0.8454578995847482
chr1	7823400	7824400	1.0613593300003408
chr1	7823500	7824500	0.9489452989752776
chr1	7823600	7824600	0.25665373325567703
chr1	7823700	7824700	0.17699273615552946
chr1	7823800	7824800	0.6125529421639029
chr1	7823900	7824900	1.0833450880725006
chr1	7824000	7825000	1.3277015836226975
chr1	7824100	7825100	1.5371755837361711
chr1	7824200	7825200	2.2685027249399097
chr1	7824300	7825300	2.4077036798503983
chr1	7824400	7825400	2.355583538940304
chr1	7824500	7825500	2.009139818260297
chr1	7824600	7825600	2.454941797541481
chr1	7824700	7825700	2.4552504656157184
chr1	7824800	7825800	2.3347644065282336
chr1	7824900	7825900	2.5402814057619185
chr1	7825000	7826000	2.236870892965766
chr1	7825100	7826100	2.720947980534598
chr1	7825200	7826200	3.023842662819658
chr1	7825300	7826300	3.4725003158223777
chr1	7825400	7826400	3.4433193415416605
chr1	7825500	7826500	3.9723119759726733
chr1	7825600	7826600	4.124363671319667
chr1	7825700	7826700	4.289360460572122
chr1	7825800	7826800	4.065470585001949
chr1	7825900	7826900	3.5901706520726675
chr1	7826000	7827000	4.154035695095109
chr1	7826100	7827100	3.6024971300156494
chr1	7826200	7827200	3.280880923987922
chr1	7826300	7827300	3.267391922075902
chr1	7826400	7827400	3.4340192882897136
chr1	7826500	7827500	3.278525012585402
chr1	7826600	7827600	2.583573704380961
chr1	7826700	7827700	1.8953699789112763
chr1	7826800	7827800	1.5411664282219313
chr1	7826900	7827900	0.8529705200832106
chr1	7827000	7828000	0.018204173675448396
chr1	7827100	7828100	-0.5505409383954818
chr1	7827200	7828200	-1.2966443549612758
chr1	7827300	7828300	-1.7139482407405435
chr1	7827400	7828400	-2.111359040762333
chr1	7827500	7828500	-2.211511683304268
chr1	7827600	7828600	-2.126323501170429
chr1	7827700	7828700	-1.8080274935862992
chr1	7827800	7828800	-1.4377439618438073
chr1	7827900	7828900	-0.007771753718510505
chr1	7828000	7829000	-0.8351820852458236
chr1	7828100	7829100	-0.7526630219929741
chr1	7828200	7829200	-0.8050411918661186
chr1	7828300	7829300	-0.6328956685972114
chr1	7828400	7829400	-0.7747918591251526
chr1	7828500	7829500	-0.8786064393931338
chr1	7828600	7829600	-0.7693515561452159
chr1	7828700	7829700	-0.9039029786780136
chr1	7828800	7829800	-0.7806083451154582
chr1	7828900	7829900	-1.16128325758192
chr1	7829000	7830000	-0.2769087463208653
chr1	7829100	7830100	0.2653716895881477
chr1	7829200	7830200	0.7444740406478877
chr1	7829300	7830300	-0.12405884248982607
chr1	7829400	7830400	0.6419135475775917
chr1	7829500	7830500	0.8668136717544656
chr1	7829600	7830600	0.7107147943957967
chr1	7829700	7830700	0.4475757742849486
chr1	7829800	7830800	0.5807459431005977
chr1	7829900	7830900	0.2978366417664698
chr1	7830000	7831000	0.022877869175109866
chr1	7830100	7831100	-0.3859943423946896
chr1	7830200	7831200	-0.7439477021573628
chr1	7830300	7831300	-0.16674671406617658
chr1	7830400	7831400	-0.7673460193180724
chr1	7830500	7831500	-1.1797880724865597
chr1	7830600	7831600	-1.5475453369815912
chr1	7830700	7831700	-0.8583713290759375
chr1	7830800	7831800	-0.9380444899240641
chr1	7830900	7831900	-0.7625574290678199
chr1	7831000	7832000	-0.5729171819647163
chr1	7831100	7832100	-0.5422682405226664
chr1	7831200	7832200	-0.7381045849894569
chr1	7831300	7832300	-0.5727091890576523
chr1	7832900	7833900	-0.9693619771279794
chr1	7833000	7834000	0.09016820774544668
chr1	7833100	7834100	-0.033873756153587176
chr1	7833200	7834200	0.07218843712756139
chr1	7833300	7834300	-0.32326369004031946
chr1	7833400	7834400	-0.631548317515476
chr1	7833500	7834500	0.3109693904145928
chr1	7833600	7834600	0.2315291604868113
chr1	7833700	7834700	1.2557331740620001
chr1	7833800	7834800	1.035021222896484
chr1	7833900	7834900	0.7466666329735644
chr1	7834000	7835000	0.2825049518224779
chr1	7834100	7835100	-0.08333475289461602
chr1	7834200	7835200	0.09052727595599123
chr1	7834300	7835300	0.0699874940260647
chr1	7834400	7835400	0.2579412539236621
chr1	7834500	7835500	0.2295036866961113
chr1	7834600	7835600	0.7615930472518616
chr1	7834700	7835700	0.3699859027874566
chr1	7834800	7835800	0.4954990531215097
chr1	7834900	7835900	1.2193132869860728
chr1	7835000	7836000	1.3671872425032385
chr1	7835100	7836100	2.3233295373425817
chr1	7835200	7836200	2.0087265771811094
chr1	7835300	7836300	2.356297588380757
chr1	7835400	7836400	2.267174759851229
chr1	7835500	7836500	1.8040927320705744
chr1	7835600	7836600	1.6442628235536074
chr1	7835700	7836700	1.598439259621791
chr1	7835800	7836800	1.3451649390787324
chr1	7835900	7836900	0.8149159927911964
chr1	7836000	7837000	0.7632760839505357
chr1	7836100	7837100	0.362137023756224
chr1	7836200	7837200	0.32613222236568457
chr1	7836300	7837300	0.25566596162751803
chr1	7836400	7837400	0.6372933831787873
chr1	7836500	7837500	0.15287510460456666
chr1	7836600	7837600	-0.03166604627391141
chr1	7836700	7837700	-0.055915966082296285
chr1	7836800	7837800	0.6265655609565569
chr1	7836900	7837900	0.5957811814213231
chr1	7837000	7838000	0.6001086546812945
chr1	7837100	7838100	0.41318013818118576
chr1	7837200	7838200	0.17935739211348992
chr1	7837300	7838300	-0.5944846665585305
chr1	7837400	7838400	-0.9897408124581886
chr1	7837500	7838500	0.14713438995312605
chr1	7837600	7838600	0.3865674118567603
chr1	7837700	7838700	0.4856369097111176
chr1	7837800	7838800	-0.09082576202761487
chr1	7837900	7838900	-0.3730271105826612
chr1	7838000	7839000	-0.9402551582203273
chr1	7838100	7839100	-1.1746301063965527
chr1	7838200	7839200	-1.5155726633744198
chr1	7838300	7839300	-0.829203387597592
chr1	7838400	7839400	-0.8151898965373011
chr1	7838500	7839500	-1.193068212207954
chr1	7838600	7839600	-1.1214601475856047
chr1	7838700	7839700	-1.2208041160709986
chr1	7838800	7839800	-0.7321268031137872
chr1	7838900	7839900	-0.5651693131612219
chr1	7839000	7840000	0.07889055541661288
chr1	7839100	7840100	0.3584828542409455
chr1	7839200	7840200	0.5478792908151268
chr1	7839300	7840300	0.4806974868693073
chr1	7840500	7841500	0.06874393950697638
chr1	7840600	7841600	0.3105333216042811
chr1	7840700	7841700	0.4275481783427037
chr1	7840800	7841800	0.3368177651654937
chr1	7840900	7841900	0.5358798160369093
chr1	7841000	7842000	0.7417294424478493
chr1	7841100	7842100	0.5976476840416746
chr1	7841200	7842200	1.5313912458740593
chr1	7841300	7842300	1.208618953063576
chr1	7841400	7842400	1.842139952144843
chr1	7841500	7842500	2.1020382364017816
chr1	7841600	7842600	2.1111471480327206
chr1	7841700	7842700	2.001999056131236
chr1	7841800	7842800	2.5335368065627257
chr1	7841900	7842900	2.4454369199918866
chr1	7842000	7843000	2.7620279592794796
chr1	7842100	7843100	3.1924526229746326
chr1	7842200	7843200	2.922066091218228
chr1	7842300	7843300	2.361711537961794
chr1	7842400	7843400	2.313807980758823
chr1	7842500	7843500	2.7828125998109083
chr1	7842600	7843600	2.547762814227472
chr1	7842700	7843700	2.261220425707555
chr1	7842800	7843800	2.020640865556936
chr1	7842900	7843900	1.6989296094554542
chr1	7843000	7844000	1.317802902552661
chr1	7843100	7844100	1.0081969131406354
chr1	7843200	7844200	0.9355904106631674
chr1	7843300	7844300	1.0769452389758745
chr1	7843400	7844400	0.5395230396295645
chr1	7843500	7844500	0.034975290716645624
chr1	7843600	7844600	0.015253355318340356
chr1	7843700	7844700	0.013001247156736772
chr1	7843800	7844800	-0.4082930354797053
chr1	7844600	7845600	1.546705535063664
chr1	7844700	7845700	1.8892788327337915
chr1	7844800	7845800	0.9705548407737348
chr1	7844900	7845900	1.0846781125740967
chr1	7845000	7846000	0.09916561606064252
chr1	7845100	7846100	0.3930526523199756
chr1	7846100	7847100	0.7403109388895123
chr1	7846200	7847200	0.8420216538539529
chr1	7846300	7847300	0.5041962125186815
chr1	7846400	7847400	0.3119731715450243
chr1	7846500	7847500	0.3102993319129136
chr1	7846600	7847600	0.6706763304321044
chr1	7846700	7847700	1.0788846435791142
chr1	7846800	7847800	0.6343274270895746
chr1	7846900	7847900	1.2681155353006035
chr1	7847000	7848000	1.7771187618845292
chr1	7847100	7848100	2.081843712318766
chr1	7847200	7848200	2.195005755398556
chr1	7847300	7848300	2.9056881230281584
chr1	7847400	7848400	3.25607683512634
chr1	7847500	7848500	3.5005125413165015
chr1	7847600	7848600	3.210229758477748
chr1	7847700	7848700	2.403900070574528
chr1	7847800	7848800	2.7068587854966717
chr1	7847900	7848900	2.718694813973224
chr1	7848000	7849000	2.751060422102245
chr1	7848100	7849100	2.2975987650645537
chr1	7848200	7849200	2.340661387335914
chr1	7848300	7849300	2.089499882810048
chr1	7848400	7849400	2.237249844801176
chr1	7848500	7849500	2.5644783462147034
chr1	7848600	7849600	2.391545361774293
chr1	7848700	7849700	2.82528868228369
chr1	7848800	7849800	2.072807482505284
chr1	7848900	7849900	2.000161237996128
chr1	7849000	7850000	1.9978510074758764
chr1	7849300	7850300	1.6983962424377976
chr1	7849400	7850400	1.3589569786976403
chr1	7849500	7850500	0.6959470703835764
chr1	7849600	7850600	1.1853296556958324
chr1	7849700	7850700	1.0707688704376148
chr1	7849800	7850800	1.9483690547325803
chr1	7849900	7850900	1.8169660590760488
chr1	7850000	7851000	2.0097809705601786
chr1	7850100	7851100	1.9703445985905887
chr1	7850200	7851200	2.4711605162247023
chr1	7850300	7851300	2.3479540558950958
chr1	7850400	7851400	1.6947796541153803
chr1	7850500	7851500	2.2535399055264715
chr1	7850600	7851600	1.9545896670177558
chr1	7850700	7851700	2.2113248600462607
chr1	7850800	7851800	2.55062141375182
chr1	7850900	7851900	2.108395314109711
chr1	7851000	7852000	1.589284034872748
chr1	7851100	7852100	1.967417059243778
chr1	7851200	7852200	0.7974142827106353
chr1	7851300	7852300	0.9260573308643046
chr1	7851400	7852400	1.2844143562108952
chr1	7851500	7852500	1.0856676989048857
chr1	7851600	7852600	1.4459529669755609
chr1	7851700	7852700	1.7547589562086152
chr1	7851800	7852800	1.2888074535089786
chr1	7851900	7852900	2.1349117842692635
chr1	7852000	7853000	1.7444657605213318
chr1	7852100	7853100	1.4066796655836438
chr1	7854600	7855600	1.5094958097688704
chr1	7854700	7855700	1.8677944367096144
chr1	7855000	7856000	2.2362180910392566
chr1	7855100	7856100	2.5772668576719253
chr1	7855200	7856200	2.6593025535906225
chr1	7855300	7856300	2.310047644660919
chr1	7857900	7858900	2.2069784124447143
chr1	7858000	7859000	2.229716785215287
chr1	7858100	7859100	2.5125600007045388
chr1	7858200	7859200	1.974977778057921
chr1	7858300	7859300	1.74534548431962
chr1	7858400	7859400	1.6650654801443003
chr1	7858500	7859500	1.8175833325611963
chr1	7858600	7859600	1.9343548771292964
chr1	7858700	7859700	2.2778605124680014
chr1	7858800	7859800	2.344302962807788
chr1	7858900	7859900	1.0652676172714663
chr1	7859000	7860000	1.5407382935431442
chr1	7859100	7860100	0.36774753109668457
chr1	7859200	7860200	0.3792834919232981
chr1	7859300	7860300	0.9218207960409599
chr1	7859400	7860400	1.3450381341647553
chr1	7859500	7860500	1.7231058452944341
chr1	7859600	7860600	1.3225991379926023
chr1	7859700	7860700	1.3284050387760549
chr1	7859800	7860800	1.5720166644394928
chr1	7859900	7860900	2.039814849093743
chr1	7860000	7861000	1.5534403795157294
chr1	7861100	7862100	2.4415402175065903
chr1	7861200	7862200	2.7063626475769293
chr1	7861300	7862300	2.266296068746039
chr1	7861400	7862400	2.132340279438796
chr1	7861500	7862500	1.4249880531842851
chr1	7865300	7866300	2.5470987921584203
chr1	7865400	7866400	2.8429842456217247
chr1	7865500	7866500	2.9392337253030005
chr1	7865600	7866600	3.104198909356434
chr1	7865700	7866700	3.4563365238709194
chr1	7865800	7866800	3.8055810949260014
chr1	7865900	7866900	4.0101214088611945
chr1	7866000	7867000	4.504888037435421
chr1	7866100	7867100	4.282614607062868
chr1	7866200	7867200	3.73674699981396
chr1	7866300	7867300	3.8957820885057166
chr1	7866400	7867400	3.5026095848080647
chr1	7866500	7867500	3.463920629214543
chr1	7866600	7867600	3.3914827892738377
chr1	7866700	7867700	3.3942433573596014
chr1	7866800	7867800	3.3800814359021265
chr1	7866900	7867900	2.5346703342864862
chr1	7867000	7868000	2.2528209323548505
chr1	7867100	7868100	2.0732939166752784
chr1	7867200	7868200	2.2681506932836712
chr1	7867300	7868300	1.8093247121706808
chr1	7867400	7868400	1.7818109010026606
chr1	7869200	7870200	3.63623627269817
chr1	7869300	7870300	3.3741595147354904
chr1	7869400	7870400	3.6076453905850214
chr1	7869500	7870500	3.6906263438813833
chr1	7869600	7870600	3.6636524029322404
chr1	7869700	7870700	3.4824361136336908
chr1	7869800	7870800	3.1121865747841078
chr1	7869900	7870900	2.9481475495890184
chr1	7870000	7871000	2.5563541576411466
chr1	7870100	7871100	1.601424195678396
chr1	7870700	7871700	0.5802184592551606
chr1	7870800	7871800	1.0503297766889879
chr1	7870900	7871900	1.4916838548738127
chr1	7871000	7872000	1.4166270691177107
chr1	7871100	7872100	1.7443304195405227
chr1	7871200	7872200	1.9547007741622864
chr1	7872400	7873400	1.9867684829402017
chr1	7872500	7873500	2.587816363700122
chr1	7872600	7873600	2.44727062231456
chr1	7872700	7873700	2.634711613096448
chr1	7872800	7873800	1.3633328767242232
chr1	7872900	7873900	0.8734298675191449
chr1	7873000	7874000	0.9333848537658636
chr1	7873100	7874100	1.6615362502477895
chr1	7873200	7874200	1.4664051562920706
chr1	7873300	7874300	1.9318945611719047
chr1	7873400	7874400	1.8268298802212724
chr1	7873500	7874500	1.7327568100010828
chr1	7873600	7874600	1.8291862604358973
chr1	7873700	7874700	1.9806501268409589
chr1	7873800	7874800	2.372373144401436
chr1	7873900	7874900	2.5704184611288867
chr1	7874000	7875000	2.5677701131570494
chr1	7874100	7875100	1.5261103119667658
chr1	7874200	7875200	1.6005493851413601
chr1	7874300	7875300	0.9995854080723399
chr1	7874400	7875400	2.1868275135741
chr1	7874500	7875500	2.2577659655785345
chr1	7874600	7875600	2.0925932911380696
chr1	7874700	7875700	1.9847708838150042
chr1	7874800	7875800	2.41685570527819
chr1	7874900	7875900	2.488551392354452
chr1	7875000	7876000	2.691127224793352
chr1	7875100	7876100	3.16988700809032
chr1	7875200	7876200	3.5373284343454148
chr1	7875300	7876300	3.742814554467507
chr1	7875400	7876400	3.0276805361368178
chr1	7875500	7876500	3.2941832134552835
chr1	7875600	7876600	3.5076851200889343
chr1	7875700	7876700	3.064829587023305
chr1	7875800	7876800	3.1020665413345703
chr1	7875900	7876900	2.661887818650858
chr1	7876000	7877000	2.4305894970113333
chr1	7876100	7877100	2.0092595281621306
chr1	7877200	7878200	0.9546878910667812
chr1	7878000	7879000	-0.4396452003733244
chr1	7878100	7879100	-0.4376876853277588
chr1	7878200	7879200	-0.4431413743865558
chr1	7878300	7879300	-0.3876990887710275
chr1	7878400	7879400	-0.8813895843277635
chr1	7878500	7879500	-0.8267166393676852
chr1	7878600	7879600	-0.9563075822788892
chr1	7878700	7879700	-0.03039299905984665
chr1	7878800	7879800	-0.100021692033276
chr1	7878900	7879900	0.19622882860831609
chr1	7879000	7880000	0.137149251369132
chr1	7879100	7880100	0.15906436858378228
chr1	7879200	7880200	0.22558435275424216
chr1	7879300	7880300	0.24170598907017066
chr1	7879400	7880400	0.9484277625276586
chr1	7879500	7880500	1.5635553779765778
chr1	7879600	7880600	1.7841669253626415
chr1	7879700	7880700	0.4380074373541197
chr1	7879800	7880800	1.1151259793029171
chr1	7879900	7880900	1.0169879481493829
chr1	7880000	7881000	0.6361177484931011
chr1	7880100	7881100	1.155683608378435
chr1	7880200	7881200	1.5792459518413795
chr1	7880300	7881300	1.545555445201346
chr1	7880400	7881400	1.4999013903608982
chr1	7880500	7881500	0.9294950478923198
chr1	7880600	7881600	1.540117889827975
chr1	7880700	7881700	1.965925839366036
chr1	7880800	7881800	2.3203095508214533
chr1	7880900	7881900	1.9915244556837977
chr1	7881000	7882000	2.095770906369865
chr1	7881100	7882100	1.7229181152664408
chr1	7881200	7882200	1.9389605749629848
chr1	7881300	7882300	2.014589839459388
chr1	7881400	7882400	1.761431798652998
chr1	7881500	7882500	1.788223812632375
chr1	7881600	7882600	1.8060612968038896
chr1	7881700	7882700	1.7815397561482704
chr1	7881800	7882800	1.2855523215010898
chr1	7881900	7882900	1.561224060846912
chr1	7882000	7883000	1.454235944468688
chr1	7882100	7883100	1.4852974748556946
chr1	7882200	7883200	0.7102024632915409
chr1	7882300	7883300	0.5806684750543749
chr1	7882400	7883400	1.4463214521295602
chr1	7882500	7883500	1.105290623015674
chr1	7882600	7883600	0.6652551807791152
chr1	7882700	7883700	0.2812939636497899
chr1	7882800	7883800	0.7397728429822056
chr1	7882900	7883900	0.6508269679489024
chr1	7883000	7884000	0.702526913813085
chr1	7883100	7884100	0.6497289820913521
chr1	7883200	7884200	0.7385902555499501
chr1	7883300	7884300	0.7412443376300583
chr1	7884400	7885400	4.090262287422386
chr1	7884500	7885500	3.485735396820885
chr1	7884600	7885600	3.1186837793154085
chr1	7886000	7887000	1.4841708925719446
chr1	7887700	7888700	3.9421384944188302
chr1	7887800	7888800	3.918928824674032
chr1	7887900	7888900	3.790667606674987
chr1	7888000	7889000	3.5271435505518003
chr1	7888100	7889100	3.4338164384206418
chr1	7888200	7889200	2.932797528039082
chr1	7890900	7891900	1.7317014919755596
chr1	7891000	7892000	2.538618238968203
chr1	7891100	7892100	2.3370746511434293
chr1	7891200	7892200	2.5500839273026754
chr1	7891300	7892300	3.0078908682353007
chr1	7891400	7892400	3.137178536918084
chr1	7892500	7893500	2.411038556660281
chr1	7892600	7893600	2.3646221986680285
chr1	7892700	7893700	2.6488696185373675
chr1	7892800	7893800	2.093336478072075
chr1	7892900	7893900	2.2157730080584903
chr1	7893000	7894000	1.8871585063639047
chr1	7893100	7894100	1.9784310298781431
chr1	7893200	7894200	2.4997179584958773
chr1	7893300	7894300	2.640908452325507
chr1	7893400	7894400	1.93101548033806
chr1	7893500	7894500	2.006964612943157
chr1	7893600	7894600	2.1207862243837416
chr1	7893700	7894700	1.8933867048353
chr1	7894200	7895200	1.4234503343177431
chr1	7894300	7895300	1.5972545348728349
chr1	7894400	7895400	1.5091841760874678
chr1	7894500	7895500	1.6525363163774869
chr1	7894600	7895600	1.2966551453063868
chr1	7894700	7895700	1.4882569729299004
chr1	7894800	7895800	2.1305992342209508
chr1	7894900	7895900	2.141516444157007
chr1	7895000	7896000	2.011715266035346
chr1	7895100	7896100	2.016905855018341
chr1	7895200	7896200	2.352886802134631
chr1	7895300	7896300	1.061179750300255
chr1	7895400	7896400	1.4498779031630744
chr1	7895500	7896500	0.8764095827559857
chr1	7895600	7896600	1.1178848564273252
chr1	7895700	7896700	0.6138492149853244
chr1	7896300	7897300	0.8629866883693991
chr1	7896400	7897400	0.8772369444037278
chr1	7896500	7897500	1.4978386133164374
chr1	7896600	7897600	1.344848669802021
chr1	7896700	7897700	1.5231651335467842
chr1	7896800	7897800	1.5177450242037809
chr1	7896900	7897900	2.165811346129148
chr1	7897000	7898000	1.997097620078073
chr1	7897100	7898100	1.75596662682392
chr1	7897200	7898200	2.018559491204751
chr1	7897300	7898300	1.5567837444285642
chr1	7897400	7898400	1.6592563942762817
chr1	7897500	7898500	2.1881848447175205
chr1	7897600	7898600	2.494332547370787
chr1	7897800	7898800	2.8532932317295185
chr1	7897900	7898900	2.254574608866584
chr1	7898000	7899000	2.108235089577839
chr1	7898100	7899100	2.261853852896605
chr1	7898200	7899200	2.3440475518770683
chr1	7898300	7899300	2.663917999614599
chr1	7898400	7899400	2.307177859097404
chr1	7898500	7899500	1.9821364401418573
chr1	7898600	7899600	1.807269145719639
chr1	7898700	7899700	1.7231739002517703
chr1	7898800	7899800	1.035754083806666
chr1	7898900	7899900	1.0279062629804019
chr1	7899000	7900000	0.9581924427573869
chr1	7899100	7900100	1.3826826875559004
chr1	7899200	7900200	1.7750963145768082
chr1	7899300	7900300	2.08678800381206
chr1	7899400	7900400	2.213153438752456
chr1	7899500	7900500	2.0284523692739382
chr1	7899600	7900600	2.12996484577595
chr1	7899700	7900700	2.7196739060857404
chr1	7899800	7900800	3.5572239652354187
chr1	7899900	7900900	3.611554192050616
chr1	7900000	7901000	3.8400740584634927
chr1	7900100	7901100	3.4724430970214373
chr1	7900200	7901200	2.9361138898666024
chr1	7900300	7901300	1.9363987970027017
chr1	7900400	7901400	1.9866371435554813
chr1	7900500	7901500	1.7984243292881217
chr1	7900600	7901600	2.0861556678560707
chr1	7900700	7901700	1.84801597411318
chr1	7900800	7901800	1.5842838645086763
chr1	7900900	7901900	1.9377063160240136
chr1	7901000	7902000	2.6422780358729674
chr1	7901100	7902100	2.603879062146166
chr1	7901200	7902200	2.7139925033533485
chr1	7901300	7902300	3.297293321027099
chr1	7901400	7902400	3.2332110621633734
chr1	7901500	7902500	3.4907976984375377
chr1	7901600	7902600	3.3427083579445505
chr1	7901700	7902700	3.3683014383007293
chr1	7901800	7902800	3.0606642156736794
chr1	7901900	7902900	2.563627450176265
chr1	7902000	7903000	2.096064375102951
chr1	7903200	7904200	1.2689537796332633
chr1	7903300	7904300	0.9457367830781184
chr1	7903400	7904400	0.5183604776124827
chr1	7903500	7904500	0.5208956393318434
chr1	7903600	7904600	0.4280741930929626
chr1	7903700	7904700	0.2491093514148147
chr1	7903800	7904800	0.1135576563190219
chr1	7905900	7906900	1.7064545017783457
chr1	7906000	7907000	1.7592364609807614
chr1	7906100	7907100	1.5746573443743292
chr1	7906200	7907200	1.558302730891474
chr1	7906300	7907300	1.8887372803213265
chr1	7906400	7907400	1.7122914382811452
chr1	7906500	7907500	1.379523569067364
chr1	7906600	7907600	1.131597207191858
chr1	7906700	7907700	1.398915635531363
chr1	7906800	7907800	1.2958145703949355
chr1	7906900	7907900	1.6542875115709257
chr1	7907000	7908000	1.8899893030197985
chr1	7907100	7908100	2.0905878473450588
chr1	7907200	7908200	2.4073190051543394
chr1	7910300	7911300	2.3798477308272235
chr1	7910400	7911400	2.565817861164665
chr1	7910500	7911500	2.5348445713966896
chr1	7910600	7911600	2.7754654757042667
chr1	7910700	7911700	3.394200339722912
chr1	7910800	7911800	3.4538657356242966
chr1	7911900	7912900	0.7767953841289409
chr1	7912000	7913000	0.861915182411027
chr1	7912100	7913100	0.4560719583680561
chr1	7912200	7913200	0.6155460317290166
chr1	7912300	7913300	0.15116876245823865
chr1	7912400	7913400	0.3182725288919654
chr1	7912500	7913500	0.7962156633759083
chr1	7915400	7916400	1.8288570465238518
chr1	7915500	7916500	1.6884885060640626
chr1	7915600	7916600	1.5761243157200464
chr1	7915700	7916700	1.3875810574182603
chr1	7915800	7916800	1.5238484219270516
chr1	7915900	7916900	2.153459795577737
chr1	7916000	7917000	1.8326486367095505
chr1	7916100	7917100	1.5143400119728632
chr1	7916200	7917200	1.292164748875038
chr1	7916300	7917300	1.3656574636584078
chr1	7916400	7917400	1.5575618456456068
chr1	7916500	7917500	1.8443823959977603
chr1	7916600	7917600	1.958954667494488
chr1	7916700	7917700	1.9023119360048213
chr1	7916800	7917800	2.134867217292432
chr1	7916900	7917900	1.5711720856363338
chr1	7917000	7918000	2.3595217437563383
chr1	7917100	7918100	2.373079008937003
chr1	7917200	7918200	2.9874952217410837
chr1	7917300	7918300	2.2806413577329407
chr1	7917400	7918400	2.282386651071404
chr1	7917500	7918500	1.7481368689007342
chr1	7917600	7918600	1.4544126774739796
chr1	7917700	7918700	1.7252911266560098
chr1	7917800	7918800	1.270538180819166
chr1	7917900	7918900	1.0877631670941914
chr1	7918000	7919000	0.5948404996676698
chr1	7918100	7919100	0.511929146833548
chr1	7918200	7919200	0.3851814462973525
chr1	7918300	7919300	0.3823108014378716
chr1	7918400	7919400	0.2327652125686614
chr1	7918500	7919500	1.154980961577256
chr1	7918600	7919600	1.0724279177219838
chr1	7918700	7919700	1.170790727834468
chr1	7918800	7919800	1.6969277520668624
chr1	7918900	7919900	2.163508225780216
chr1	7919000	7920000	2.4427688755036145
chr1	7919100	7920100	2.680650976315749
chr1	7919200	7920200	2.9917634264411985
chr1	7919300	7920300	3.452802246556067
chr1	7921100	7922100	1.5864889266667888
chr1	7921200	7922200	1.9583660048889435
chr1	7921300	7922300	1.6470420320492722
chr1	7921400	7922400	1.213912163424584
chr1	7921500	7922500	0.9968028390815624
chr1	7921600	7922600	1.1170323257030117
chr1	7921700	7922700	1.351438879826962
chr1	7921800	7922800	1.3041883792023412
chr1	7921900	7922900	1.41594088666179
chr1	7924000	7925000	-0.5563359999423634
chr1	7924100	7925100	-1.2590733851371012
chr1	7924200	7925200	-0.5035158965200051
chr1	7924300	7925300	-0.2704100373522311
chr1	7924400	7925400	-0.3148119421462013
chr1	7924500	7925500	-0.5383443051721836
chr1	7924600	7925600	-0.44905838081299865
chr1	7924700	7925700	-0.5522335315712977
chr1	7924800	7925800	0.19672992053308047
chr1	7924900	7925900	-0.0655440934039911
chr1	7925000	7926000	0.982628863384255
chr1	7925100	7926100	2.4637643515679057
chr1	7925200	7926200	2.6576227073632475
chr1	7925300	7926300	2.6990945651721687
chr1	7925400	7926400	3.042493188480665
chr1	7925500	7926500	3.2725172818264614
chr1	7925600	7926600	3.3377376894454645
chr1	7925700	7926700	3.613195838028047
chr1	7925800	7926800	3.7874098256514417
chr1	7925900	7926900	3.885809567860096
chr1	7926000	7927000	3.2751608476434413
chr1	7926100	7927100	2.7322663267905263
chr1	7926200	7927200	2.3985395646811383
chr1	7926300	7927300	2.3390822626794847
chr1	7926400	7927400	2.1754239865618143
chr1	7926500	7927500	1.9772522561280583
chr1	7926600	7927600	2.0922479360147066
chr1	7926700	7927700	1.8563923099618456
chr1	7926800	7927800	1.0082757944749252
chr1	7926900	7927900	1.238567827890011
chr1	7927000	7928000	1.3900495318217982
chr1	7927100	7928100	1.284437318647689
chr1	7927200	7928200	1.2211214196081877
chr1	7927300	7928300	1.0814009302732632
chr1	7927400	7928400	0.931506956105188
chr1	7927500	7928500	1.5230068922738225
chr1	7927600	7928600	1.1815738310591206
chr1	7927700	7928700	1.5615004224412818
chr1	7927800	7928800	2.521188035489447
chr1	7927900	7928900	2.5676699683985484
chr1	7928000	7929000	2.940684615118091
chr1	7928100	7929100	2.6444183025298464
chr1	7930000	7931000	1.6822535419955738
chr1	7930100	7931100	1.694577386338446
chr1	7930200	7931200	2.082160491221147
chr1	7930300	7931300	2.156470975705929
chr1	7930400	7931400	2.611590887277827
chr1	7930500	7931500	3.469729923092283
chr1	7930600	7931600	3.307654961456917
chr1	7930700	7931700	2.9581525571138574
chr1	7930800	7931800	1.921189980029519
chr1	7930900	7931900	2.529360529368568
chr1	7931000	7932000	2.694404541672619
chr1	7931100	7932100	2.700989455247277
chr1	7931200	7932200	2.3871551634575803
chr1	7931300	7932300	2.6761308670113406
chr1	7931400	7932400	2.214029314030425
chr1	7931500	7932500	1.5073766540489315
chr1	7931600	7932600	1.6107132886086446
chr1	7931700	7932700	1.851476224079122
chr1	7931800	7932800	2.247424829881932
chr1	7931900	7932900	2.6610722774684232
chr1	7932000	7933000	2.332935984289762
chr1	7932100	7933100	2.404264356863222
chr1	7932200	7933200	2.7863974633843736
chr1	7932300	7933300	2.854705169569785
chr1	7932400	7933400	2.9112339475424283
chr1	7932500	7933500	3.38756804011419
chr1	7932600	7933600	3.3180179560593985
chr1	7932700	7933700	2.8062260973217508
chr1	7932800	7933800	2.7941904318684023
chr1	7932900	7933900	2.211645745712892
chr1	7933000	7934000	2.0396588750999953
chr1	7933100	7934100	1.34018558225394
chr1	7933200	7934200	0.7668603782964113
chr1	7933300	7934300	0.09798917815929398
chr1	7934400	7935400	2.908791318284915
chr1	7934500	7935500	3.2575399412127615
chr1	7934600	7935600	3.2662530970388737
chr1	7934700	7935700	2.5024993824326365
chr1	7934800	7935800	2.6463567749702634
chr1	7934900	7935900	2.5804163459057343
chr1	7935000	7936000	1.9360265268308963
chr1	7935100	7936100	1.5532388997964777
chr1	7935200	7936200	0.7982728452494539
chr1	7935300	7936300	1.7346234302045738
chr1	7935400	7936400	2.1693878350617504
chr1	7935500	7936500	2.4839066662412903
chr1	7935600	7936600	1.9518834527252087
chr1	7935700	7936700	2.100104828560925
chr1	7935800	7936800	1.4879572897877078
chr1	7935900	7936900	1.1898634226347928
chr1	7936000	7937000	1.3466125776006719
chr1	7936500	7937500	-0.360299529906618
chr1	7936600	7937600	0.34131681740995096
chr1	7936700	7937700	0.7532507715701879
chr1	7936800	7937800	0.7277965542915756
chr1	7936900	7937900	0.1777926457283034
chr1	7937000	7938000	-0.23296349499549143
chr1	7937100	7938100	-0.16337479332793434
chr1	7937200	7938200	-0.4633968284967415
chr1	7937300	7938300	-0.8951515191061423
chr1	7937400	7938400	-0.4610211136603513
chr1	7937500	7938500	0.4523698055550984
chr1	7937600	7938600	-0.06913504049467699
chr1	7937700	7938700	-0.13324723559193702
chr1	7937800	7938800	0.2942872643162645
chr1	7937900	7938900	0.9495894570476646
chr1	7938000	7939000	1.6985883917771973
chr1	7938100	7939100	2.0631294931350235
chr1	7938200	7939200	2.353149983886116
chr1	7938300	7939300	2.8761716301280496
chr1	7939400	7940400	0.8069002184706923
chr1	7939500	7940500	0.4125591368804293
chr1	7939600	7940600	0.20756949176300696
chr1	7939700	7940700	0.7287331898064667
chr1	7939800	7940800	0.8026658478767433
chr1	7939900	7940900	1.5006503508927669
chr1	7940000	7941000	2.264347652394475
chr1	7940100	7941100	2.479572480315896
chr1	7940200	7941200	2.695640538763855
chr1	7940300	7941300	2.35159250469824
chr1	7940400	7941400	2.4294752399953605
chr1	7940500	7941500	3.0334035634739958
chr1	7940600	7941600	3.6554646194754654
chr1	7940700	7941700	3.4005363069545287
chr1	7940800	7941800	2.9152694223088846
chr1	7942100	7943100	2.5531069166188063
chr1	7942200	7943200	2.706589489985162
chr1	7942300	7943300	2.6868488405799216
chr1	7942400	7943400	2.632357234479442
chr1	7942500	7943500	2.209738591642732
chr1	7942600	7943600	2.8633143304626336
chr1	7942700	7943700	2.5827915600301545
chr1	7942800	7943800	2.782298017778391
chr1	7943900	7944900	1.280406607288946
chr1	7944000	7945000	2.057106594894443
chr1	7944100	7945100	2.3974711291481547
chr1	7944200	7945200	3.2530016775178057
chr1	7944300	7945300	2.678957809699956
chr1	7944400	7945400	3.249952709582643
chr1	7944500	7945500	3.3261520725955225
chr1	7944600	7945600	3.5902437188590564
chr1	7944700	7945700	3.7187489229020967
chr1	7945900	7946900	0.5609408767321487
chr1	7946000	7947000	1.0685570626741239
chr1	7946100	7947100	0.9815668469706288
chr1	7946200	7947200	0.7629987096722131
chr1	7946300	7947300	0.6691493450992221
chr1	7946400	7947400	0.9140849487481814
chr1	7946500	7947500	1.13754889494833
chr1	7946600	7947600	0.7462611199042384
chr1	7946700	7947700	0.8284733719062858
chr1	7946800	7947800	0.03502289775570008
chr1	7946900	7947900	0.2330611330079393
chr1	7947000	7948000	-0.3147579538934056
chr1	7947100	7948100	-0.264696697164723
chr1	7947200	7948200	0.010003222048787714
chr1	7947700	7948700	0.9166211642321628
chr1	7947800	7948800	1.7588962833610755
chr1	7947900	7948900	2.187485002062799
chr1	7948000	7949000	1.9165880353597926
chr1	7948100	7949100	2.458147007184415
chr1	7948200	7949200	2.8905630177793724
chr1	7948300	7949300	3.0055165377368653
chr1	7948400	7949400	3.5248634084292663
chr1	7948500	7949500	3.775090818365871
chr1	7948600	7949600	3.2263904143477826
chr1	7948700	7949700	3.8790093216740993
chr1	7948800	7949800	3.2914094327265406
chr1	7948900	7949900	3.111295568212832
chr1	7949000	7950000	3.569612761618289
chr1	7949100	7950100	3.4899912601290826
chr1	7949200	7950200	3.4858506733848027
chr1	7949300	7950300	3.5551619544402486
chr1	7949400	7950400	3.480573993977248
chr1	7949500	7950500	2.9459770878938256
chr1	7949600	7950600	3.3749926564554618
chr1	7949700	7950700	2.9670052096698245
chr1	7949800	7950800	2.7426315843821167
chr1	7949900	7950900	2.3875444137250237
chr1	7950000	7951000	2.14442111113885
chr1	7950100	7951100	2.028697188035646
chr1	7950200	7951200	1.6227308905164368
chr1	7950300	7951300	1.6273895774455016
chr1	7953300	7954300	1.1410381528040787
chr1	7953400	7954400	1.0695734414865379
chr1	7953500	7954500	1.4221170978378717
chr1	7953600	7954600	1.568178025640632
chr1	7953700	7954700	1.811055769186408
chr1	7953800	7954800	1.5393566518307218
chr1	7953900	7954900	2.491223585063981
chr1	7954000	7955000	2.056730890037483
chr1	7954100	7955100	1.7252076538597323
chr1	7954200	7955200	1.5351000255417415
chr1	7954300	7955300	0.8483984603787773
chr1	7954400	7955400	0.6183686722498101
chr1	7954500	7955500	0.7167210073230725
chr1	7954600	7955600	0.8902262914153308
chr1	7954700	7955700	0.8257463318937072
chr1	7954800	7955800	1.83134480076316
chr1	7954900	7955900	1.306692211787578
chr1	7955000	7956000	1.7292760874198252
chr1	7955100	7956100	1.8888512443459309
chr1	7955200	7956200	2.48683280336616
chr1	7955300	7956300	2.6726919186272644
chr1	7955400	7956400	2.4993202736483986
chr1	7955500	7956500	1.995881332885468
chr1	7955600	7956600	2.2439399845109707
chr1	7955700	7956700	2.496132391341592
chr1	7955800	7956800	2.135667253463938
chr1	7955900	7956900	2.6970297226946647
chr1	7956000	7957000	3.325582567117201
chr1	7956100	7957100	3.6679847057627226
chr1	7956200	7957200	3.555304050292555
chr1	7956300	7957300	4.235273584590274
chr1	7956400	7957400	5.103200750558374
chr1	7956500	7957500	5.675133493740788
chr1	7959900	7960900	2.3714382675581045
chr1	7960000	7961000	2.0910781905955576
chr1	7960100	7961100	1.8753349872229104
chr1	7960200	7961200	1.40141161161191
chr1	7960300	7961300	0.6892941977908174
chr1	7960400	7961400	0.9316301456068662
chr1	7960500	7961500	-0.027902938453552257
chr1	7960600	7961600	-0.22684733672058505
chr1	7960700	7961700	0.1439214725084687
chr1	7960800	7961800	0.37212237780078095
chr1	7960900	7961900	0.453053147743931
chr1	7961000	7962000	0.6797607790743264
chr1	7961100	7962100	0.29905563970048665
chr1	7961200	7962200	0.2990368675993121
chr1	7961300	7962300	0.11947156060633014
chr1	7961400	7962400	-0.7985431850708793
chr1	7961500	7962500	0.13571324059977774
chr1	7961600	7962600	0.5078479297756142
chr1	7961700	7962700	0.5857715196239992
chr1	7961800	7962800	0.40543696023711817
chr1	7961900	7962900	0.19004857890297155
chr1	7962000	7963000	-0.1376459193039835
chr1	7962100	7963100	-0.7286734255223013
chr1	7962200	7963200	-0.7488469106751386
chr1	7962300	7963300	-0.6512395430254166
chr1	7962400	7963400	-0.528239623854211
chr1	7962800	7963800	-1.53432145322054
chr1	7962900	7963900	-1.6771087878767026
chr1	7963000	7964000	-1.38025689691012
chr1	7963100	7964100	-1.1148953405202344
chr1	7963200	7964200	-0.42494373448297945
chr1	7963300	7964300	-0.474035317155199
chr1	7963400	7964400	-0.71167209833575
chr1	7963500	7964500	-1.2638602625149375
chr1	7963600	7964600	-1.2602897288310486
chr1	7963700	7964700	-0.9430629134435536
chr1	7963800	7964800	-0.3270464050268373
chr1	7963900	7964900	-0.2057323609664282
chr1	7964000	7965000	0.14141070926998586
chr1	7964100	7965100	0.5911402667956093
chr1	7964200	7965200	0.9228540288969656
chr1	7964300	7965300	0.8384515847408797
chr1	7964400	7965400	1.4732816238150412
chr1	7964500	7965500	2.2840967633872
chr1	7964600	7965600	2.3074729277619994
chr1	7964700	7965700	2.1600076958012013
chr1	7964800	7965800	2.249451284048956
chr1	7964900	7965900	1.6852006706259381
chr1	7965000	7966000	1.130159325341464
chr1	7965100	7966100	0.8342625291903691
chr1	7965200	7966200	0.4331552897172679
chr1	7965300	7966300	0.5947251752761702
chr1	7965400	7966400	0.054652117191994455
chr1	7965500	7966500	0.2544440700149868
chr1	7965600	7966600	0.3848154588013564
chr1	7965700	7966700	0.19140950006649696
chr1	7965800	7966800	-0.2824139805100889
chr1	7965900	7966900	-0.008079205227296255
chr1	7966000	7967000	-0.07829140684951229
chr1	7966100	7967100	-0.19648443532544665
chr1	7966200	7967200	-0.5408225385237561
chr1	7966300	7967300	-0.30648544948046963
chr1	7966400	7967400	-0.10277536286944812
chr1	7966500	7967500	-0.5506978277317772
chr1	7966600	7967600	-1.0251334181242504
chr1	7966700	7967700	-1.2436160788713189
chr1	7966800	7967800	-0.8601714721877275
chr1	7966900	7967900	-0.6351394193332698
chr1	7967000	7968000	-0.6269554032719841
chr1	7967100	7968100	-0.38530161660487455
chr1	7967200	7968200	-0.27705503048643576
chr1	7968300	7969300	-2.0334412726754683
chr1	7968400	7969400	-1.9798749188406424
chr1	7968500	7969500	-2.8561943880100364
chr1	7968600	7969600	-3.3084532619800986
chr1	7968700	7969700	-4.558297967198419
chr1	7968800	7969800	-5.087497977848121
chr1	7968900	7969900	-4.989204572467416
chr1	7969000	7970000	-5.563665038888145
chr1	7969100	7970100	-5.6411910143331365
chr1	7969200	7970200	-6.83768112830816
chr1	7969300	7970300	-6.831258635687357
chr1	7969400	7970400	-7.467620622234911
chr1	7969500	7970500	-6.314082545621992
chr1	7969600	7970600	-6.338272451681139
chr1	7969700	7970700	-6.109215210567673
chr1	7969800	7970800	-5.753557126511242
chr1	7969900	7970900	-5.206480277951535
chr1	7970000	7971000	-3.695637552453983
chr1	7970100	7971100	-3.0592686478163635
chr1	7970200	7971200	-2.2793721352862097
chr1	7970300	7971300	-1.6356969293190142
chr1	7970400	7971400	-0.9057241399967818
chr1	7970500	7971500	-0.6388048452320845
chr1	7970600	7971600	0.03159326328701079
chr1	7970700	7971700	1.0538251486905272
chr1	7970800	7971800	1.6043517864371055
chr1	7970900	7971900	1.973475803840361
chr1	7971000	7972000	1.6993666184769063
chr1	7971100	7972100	1.8212311910287216
chr1	7971200	7972200	1.883460887562108
chr1	7971300	7972300	1.9468680318696217
chr1	7971400	7972400	1.4615797608355272
chr1	7971500	7972500	1.3055407570883866
chr1	7971600	7972600	1.6338204662271631
chr1	7971700	7972700	1.6839004220274516
chr1	7971800	7972800	1.359225057934055
chr1	7971900	7972900	0.5602028513205449
chr1	7972000	7973000	0.37907238642907637
chr1	7972100	7973100	-0.11546360824767744
chr1	7972200	7973200	0.059394896755485836
chr1	7972300	7973300	-0.043527326650471404
chr1	7972400	7973400	0.4760048518096097
chr1	7972500	7973500	1.0216866774492563
chr1	7972600	7973600	0.4587642944131345
chr1	7972700	7973700	0.3090104586243538
chr1	7974900	7975900	0.6054041189587382
chr1	7975000	7976000	0.6911088679648485
chr1	7975100	7976100	0.6146203279094988
chr1	7975200	7976200	0.9215236570602612
chr1	7975300	7976300	1.063365345075412
chr1	7975400	7976400	1.0086496752111052
chr1	7975500	7976500	1.375540754912643
chr1	7975600	7976600	0.882526476281435
chr1	7975700	7976700	1.0500660851316956
chr1	7975800	7976800	1.812104039990852
chr1	7975900	7976900	1.9724965368940848
chr1	7976000	7977000	1.4703435035297587
chr1	7976100	7977100	1.528449614312082
chr1	7976200	7977200	0.8279923482954706
chr1	7976300	7977300	0.6643392234797678
chr1	7976400	7977400	0.4914492505731682
chr1	7976500	7977500	0.1790814597860013
chr1	7976600	7977600	0.6073085747069685
chr1	7976700	7977700	-0.25747503946737177
chr1	7976800	7977800	-1.0137402909255575
chr1	7976900	7977900	-1.4951474534855649
chr1	7978500	7979500	-0.4692693816439583
chr1	7978600	7979600	-0.05908340010675855
chr1	7978700	7979700	-0.5063938461089447
chr1	7978800	7979800	-0.3217206390947125
chr1	7978900	7979900	-0.2724682838470242
chr1	7979000	7980000	0.8443979246218042
chr1	7979100	7980100	0.720872072297207
chr1	7979200	7980200	1.0003631327485292
chr1	7979300	7980300	0.9512809565303978
chr1	7979400	7980400	0.7636373621692379
chr1	7979500	7980500	1.3265488236916474
chr1	7979600	7980600	1.3823506608154683
chr1	7979700	7980700	2.0691222164528806
chr1	7979800	7980800	2.3751529919155856
chr1	7979900	7980900	2.0064674626209764
chr1	7980100	7981100	1.9781517586437904
chr1	7980200	7981200	2.217341049176639
chr1	7980300	7981300	1.9784929105078968
chr1	7980400	7981400	1.3932596717417185
chr1	7980500	7981500	1.4135656804075698
chr1	7980600	7981600	1.0279571014434703
chr1	7980700	7981700	0.6980949542294498
chr1	7980800	7981800	0.28834611826027184
chr1	7980900	7981900	1.1852258592924425
chr1	7982000	7983000	2.18502456908764
chr1	7982100	7983100	2.7567846832927088
chr1	7982200	7983200	2.49531933613844
chr1	7982300	7983300	2.181765717780335
chr1	7982400	7983400	2.0006950108985952
chr1	7982500	7983500	2.1332915283880096
chr1	7982600	7983600	1.995390996278406
chr1	7982700	7983700	1.8878445703355824
chr1	7982800	7983800	2.648683341194998
chr1	7982900	7983900	2.3025956195534207
chr1	7983000	7984000	2.1293470370640812
chr1	7983100	7984100	1.6014160183391073
chr1	7983200	7984200	1.9782950192896007
chr1	7983300	7984300	2.5999411099044667
chr1	7983400	7984400	2.632752153005664
chr1	7983500	7984500	2.988321031160853
chr1	7983600	7984600	3.3620932180024123
chr1	7983700	7984700	3.482303711389538
chr1	7983800	7984800	3.1642883001867856
chr1	7983900	7984900	3.9213506953277926
chr1	7984000	7985000	4.302254420171602
chr1	7984100	7985100	4.85859499461371
chr1	7984200	7985200	4.667154627911438
chr1	7984300	7985300	4.469239144025538
chr1	7984400	7985400	4.938271511238882
chr1	7984500	7985500	4.6965628842192215
chr1	7984600	7985600	4.195377297065757
chr1	7984700	7985700	3.956877254459489
chr1	7984800	7985800	3.5633350616310446
chr1	7984900	7985900	2.7479282069622744
chr1	7985000	7986000	2.642059395171167
chr1	7985100	7986100	2.3604478230801456
chr1	7985200	7986200	2.1695200049384344
chr1	7985300	7986300	1.6951650835280716
chr1	7985400	7986400	1.259058955518419
chr1	7985500	7986500	1.688972733214897
chr1	7985600	7986600	1.6548460880705824
chr1	7985700	7986700	1.9654258446716084
chr1	7985800	7986800	1.9945860377706344
chr1	7985900	7986900	2.432244648847536
chr1	7986000	7987000	2.310446153886085
chr1	7987300	7988300	1.5852737674192916
chr1	7987400	7988400	1.608138309773507
chr1	7987500	7988500	2.5790677438988583
chr1	7987600	7988600	2.5508543800803736
chr1	7987700	7988700	2.210522285852233
chr1	7987800	7988800	1.812060062085784
chr1	7987900	7988900	1.6844282867360898
chr1	7988000	7989000	1.2045286026334177
chr1	7988100	7989100	0.9561603266810532
chr1	7988200	7989200	0.9581224554328625
chr1	7988300	7989300	0.8817000484843441
chr1	7988400	7989400	0.4544635162924086
chr1	7988500	7989500	-0.267250928621003
chr1	7988600	7989600	-0.2533455244313237
chr1	7988700	7989700	0.14540524818453507
chr1	7988800	7989800	0.2833901749007858
chr1	7988900	7989900	-0.2184655065346867
chr1	7989000	7990000	-0.28746663248564974
chr1	7989100	7990100	-0.08211152125662667
chr1	7989200	7990200	0.5783782317501636
chr1	7990900	7991900	3.019153798855815
chr1	7991000	7992000	2.7934402629149546
chr1	7991100	7992100	2.4476313919438546
chr1	7991200	7992200	2.284425098976976
chr1	7991300	7992300	2.4220245738796566
chr1	7991400	7992400	2.3465794836393665
chr1	7993200	7994200	2.2891058087552296
chr1	7993300	7994300	3.3022749226864336
chr1	7993400	7994400	3.552901404950714
chr1	7993500	7994500	3.1140755963608866
chr1	7993600	7994600	2.755205173980369
chr1	7993800	7994800	2.7924896438910496
chr1	7993900	7994900	2.8179291808093083
chr1	7994000	7995000	2.6396737589296957
chr1	7994100	7995100	3.22916722321518
chr1	7995200	7996200	1.2687259738712409
chr1	7995300	7996300	1.3885309618886523
chr1	7996000	7997000	1.3135819832086157
chr1	7996100	7997100	2.1965471418680185
chr1	7996200	7997200	2.2640478983515666
chr1	7996300	7997300	1.962396138405532
chr1	7996400	7997400	1.5052242095028905
chr1	7996500	7997500	1.3954648623160082
chr1	7998300	7999300	3.0264373180854283
chr1	7999400	8000400	3.692474414865858
chr1	7999500	8000500	3.4445407369378773
chr1	7999600	8000600	3.735252330000496
chr1	7999700	8000700	4.6074924994689015
chr1	7999800	8000800	5.037220054548323
chr1	7999900	8000900	4.990213580936024
chr1	8000000	8001000	4.711856921520208
chr1	8000100	8001100	3.768505836471828
chr1	8000200	8001200	3.5750207119598763
chr1	8000300	8001300	3.555739138648032
chr1	8000400	8001400	3.34897710121706
chr1	8000500	8001500	3.2986475188570927
chr1	8000600	8001600	3.3027524113720075
chr1	8000700	8001700	2.3420591641712583
chr1	8000800	8001800	1.8254867394814216
chr1	8000900	8001900	2.0098607961691832
chr1	8001700	8002700	2.812154408660425
chr1	8001800	8002800	2.722597959655624
chr1	8001900	8002900	3.1377155065321936
chr1	8002000	8003000	3.2371606823551704
chr1	8002100	8003100	3.515532200665018
chr1	8002200	8003200	3.783596122639915
chr1	8002300	8003300	3.872295165474069
chr1	8002400	8003400	3.5653391841995057
chr1	8002500	8003500	3.204585982341096
chr1	8002600	8003600	2.8162669522093524
chr1	8002700	8003700	2.151978586955806
chr1	8002800	8003800	2.13183002455984
chr1	8002900	8003900	1.2926423995418046
chr1	8003000	8004000	1.1030791846652097
chr1	8003100	8004100	0.8984693056794124
chr1	8003800	8004800	1.6913387769008308
chr1	8003900	8004900	2.167764062186884
chr1	8004000	8005000	2.6047996855535906
chr1	8004100	8005100	2.929506420405947
chr1	8004300	8005300	3.6073630537353374
chr1	8004400	8005400	3.902833436352672
chr1	8004500	8005500	3.738527410621897
chr1	8004600	8005600	3.7479106802308526
chr1	8004700	8005700	4.304701144325274
chr1	8004800	8005800	4.393678556901323
chr1	8004900	8005900	4.180246016158076
chr1	8005000	8006000	3.870299250838688
chr1	8005100	8006100	3.8654506165748685
chr1	8005200	8006200	3.4515592053216637
chr1	8005300	8006300	3.2284927122565343
chr1	8005400	8006400	3.4791631206629385
chr1	8005500	8006500	3.680763103952967
chr1	8005600	8006600	3.365499456062075
chr1	8005700	8006700	3.4443968753138208
chr1	8005800	8006800	2.5787884215781043
chr1	8005900	8006900	2.534183721604141
chr1	8006000	8007000	2.4478040040592526
chr1	8006100	8007100	2.447218196538459
chr1	8006200	8007200	2.268018702818413
chr1	8007600	8008600	0.5864602505684263
chr1	8007700	8008700	0.9592897046405964
chr1	8007800	8008800	1.1023119735864806
chr1	8007900	8008900	1.3347338632125212
chr1	8008000	8009000	1.8703154092619545
chr1	8008100	8009100	2.6996547076535338
chr1	8008200	8009200	2.9829329627296484
chr1	8008300	8009300	3.496764677124573
chr1	8008400	8009400	3.6293363910144136
chr1	8008500	8009500	3.7728379872952793
chr1	8008600	8009600	4.213354951919909
chr1	8008700	8009700	4.34080226515334
chr1	8008800	8009800	4.423267680992437
chr1	8008900	8009900	4.298330065584212
chr1	8009000	8010000	3.586493318673701
chr1	8009100	8010100	3.5637599753677547
chr1	8009200	8010200	2.854281842692496
chr1	8009300	8010300	2.5955405470391084
chr1	8009400	8010400	2.627882345995583
chr1	8009500	8010500	2.290050759186636
chr1	8009600	8010600	2.222093415633275
chr1	8009700	8010700	2.3373034578795315
chr1	8009800	8010800	2.2199149296305314
chr1	8009900	8010900	2.1926255026505683
chr1	8010000	8011000	2.173512395254752
chr1	8010100	8011100	1.5346256663993283
chr1	8010200	8011200	1.7844426399110915
chr1	8010300	8011300	1.8277522032981248
chr1	8010400	8011400	2.2350420370710027
chr1	8010500	8011500	2.7661758121886058
chr1	8010600	8011600	2.41686338057104
chr1	8010700	8011700	1.8571761002373002
chr1	8010800	8011800	2.3047139614112755
chr1	8010900	8011900	2.090143639897041
chr1	8011000	8012000	2.747157332736794
chr1	8011100	8012100	3.2029711515380876
chr1	8011200	8012200	3.2677975134815447
chr1	8011300	8012300	3.2593540802772107
chr1	8011400	8012400	2.8597614603515336
chr1	8011500	8012500	2.578367677767914
chr1	8011600	8012600	2.9844552048191697
chr1	8011700	8012700	2.6837292468092016
chr1	8011800	8012800	1.9142461145934124
chr1	8011900	8012900	2.260378815880461
chr1	8012000	8013000	2.5174329426344837
chr1	8012100	8013100	2.7017652474934954
chr1	8012200	8013200	2.712831676729025
chr1	8012300	8013300	2.8673603444614795
chr1	8012400	8013400	2.5799906079368378
chr1	8012500	8013500	2.850428067662998
chr1	8012600	8013600	2.9314110782307927
chr1	8012700	8013700	3.9536084488543817
chr1	8012800	8013800	4.218674730414401
chr1	8012900	8013900	4.621903409493883
chr1	8013000	8014000	4.284175608592109
chr1	8013100	8014100	4.026165572306306
chr1	8013200	8014200	4.4883675710695945
chr1	8013300	8014300	4.37678474912611
chr1	8013400	8014400	4.325164029377442
chr1	8013500	8014500	4.073201110890063
chr1	8013600	8014600	4.257095118386974
chr1	8013700	8014700	3.7547141072326635
chr1	8013800	8014800	4.159863505112105
chr1	8013900	8014900	3.5568977201980942
chr1	8014000	8015000	3.7222345409587456
chr1	8014100	8015100	4.156929067461444
chr1	8014200	8015200	3.974860172570049
chr1	8014300	8015300	4.169993440765116
chr1	8014400	8015400	4.572473948935142
chr1	8014500	8015500	4.7741612687083945
chr1	8014600	8015600	4.431517771636392
chr1	8014700	8015700	4.491322263701217
chr1	8014800	8015800	3.85870872731129
chr1	8014900	8015900	4.153247197924247
chr1	8015000	8016000	3.877665061306856
chr1	8015100	8016100	3.5751944448719133
chr1	8015200	8016200	3.032773116407764
chr1	8015300	8016300	2.10599590728604
chr1	8015400	8016400	1.691218396617835
chr1	8015500	8016500	1.3283473692278651
chr1	8015600	8016600	0.9324972803795468
chr1	8015700	8016700	0.5341662045281704
chr1	8015800	8016800	0.9038278045146598
chr1	8015900	8016900	0.8565135633201381
chr1	8016000	8017000	0.5410111258169938
chr1	8016100	8017100	0.1951522625176604
chr1	8016200	8017200	-0.011032319605627164
chr1	8016300	8017300	1.2257775443154466
chr1	8016400	8017400	1.3848012817654949
chr1	8016500	8017500	2.1307558910088757
chr1	8016600	8017600	1.9992918865321168
chr1	8016700	8017700	2.2063751256173845
chr1	8016800	8017800	1.993393952538269
chr1	8016900	8017900	2.1440320533263453
chr1	8017000	8018000	2.4137503128966142
chr1	8017100	8018100	2.131242512419408
chr1	8017200	8018200	2.703287261823723
chr1	8017300	8018300	2.0281119792728965
chr1	8018400	8019400	2.7594975603119494
chr1	8018500	8019500	3.1734349987727244
chr1	8018600	8019600	3.0490179528593764
chr1	8018700	8019700	3.5603823604198648
chr1	8018800	8019800	3.1748886263128333
chr1	8018900	8019900	2.1449423351925883
chr1	8019000	8020000	2.278976585083473
chr1	8019100	8020100	2.4181742358457314
chr1	8019200	8020200	1.946590026366604
chr1	8019300	8020300	2.613246370522748
chr1	8019400	8020400	2.4762632061079204
chr1	8019500	8020500	2.1166457427329552
chr1	8020100	8021100	3.1607389797732512
chr1	8020200	8021200	3.1743524062414017
chr1	8020300	8021300	2.7326833895922933
chr1	8020400	8021400	2.9139721419856754
chr1	8020500	8021500	2.2740666550591984
chr1	8020600	8021600	2.415799206751894
chr1	8020700	8021700	2.283867696769638
chr1	8020800	8021800	2.492330545341731
chr1	8020900	8021900	2.129079084712658
chr1	8021000	8022000	1.696708906852963
chr1	8021100	8022100	1.9045756638940328
chr1	8021200	8022200	2.1241554749012224
chr1	8021300	8022300	2.6480018989116685
chr1	8021400	8022400	2.237086252580174
chr1	8021500	8022500	2.7523183378477283
chr1	8021600	8022600	2.247586865832896
chr1	8021700	8022700	2.194249078830109
chr1	8021800	8022800	2.7240942144336646
chr1	8021900	8022900	2.76549002785754
chr1	8022000	8023000	3.143269219163085
chr1	8022100	8023100	2.603203627512026
chr1	8022200	8023200	2.4941193851778087
chr1	8022300	8023300	2.024820615174104
chr1	8022400	8023400	2.503287150124473
chr1	8022500	8023500	2.7751536528958427
chr1	8022600	8023600	3.0111978813515115
chr1	8022700	8023700	3.1592201426845117
chr1	8022800	8023800	2.6431546523027105
chr1	8022900	8023900	2.818755670498085
chr1	8023000	8024000	2.6115166174331943
chr1	8023100	8024100	2.9011410158273656
chr1	8023200	8024200	2.7959944323387402
chr1	8023300	8024300	2.769319115481645
chr1	8023400	8024400	2.2321918172852504
chr1	8023500	8024500	2.068251014277706
chr1	8023600	8024600	2.0512184730485097
chr1	8023700	8024700	2.1395269082776904
chr1	8023800	8024800	1.7861581042975998
chr1	8023900	8024900	0.9643082461296976
chr1	8024000	8025000	0.6187688741178815
chr1	8024100	8025100	0.8231227783076576
chr1	8024200	8025200	0.3019464977983797
chr1	8024300	8025300	-0.3057598959882729
chr1	8024400	8025400	-0.8855659867284693
chr1	8024500	8025500	-1.6817488679697217
chr1	8024600	8025600	-1.3049915369718317
chr1	8024700	8025700	-1.5182410096621966
chr1	8024800	8025800	-0.9335375045733983
chr1	8024900	8025900	-0.5962562796076346
chr1	8025000	8026000	-0.4017370147532685
chr1	8025100	8026100	-0.3777265056681512
chr1	8025200	8026200	-0.4879127802372309
chr1	8025300	8026300	0.12581778081161762
chr1	8025400	8026400	0.6098481283635476
chr1	8027100	8028100	2.480365505062669
chr1	8027200	8028200	1.6273815842389106
chr1	8027300	8028300	2.1000757880592738
chr1	8027400	8028400	1.171976264497188
chr1	8027500	8028500	1.385166753516757
chr1	8027600	8028600	1.8381796409460365
chr1	8027700	8028700	1.9963339281084562
chr1	8027800	8028800	1.3496072956514698
chr1	8027900	8028900	0.9114995384765848
chr1	8028000	8029000	1.7958719999824622
chr1	8028100	8029100	1.8294863725229409
chr1	8028200	8029200	2.3458395772651524
chr1	8028300	8029300	1.5240423888670127
chr1	8028400	8029400	1.4810335957936944
chr1	8028500	8029500	1.2967020428711569
chr1	8028600	8029600	0.9286052311473674
chr1	8028700	8029700	1.2584997057574825
chr1	8028800	8029800	1.2254736305265972
chr1	8028900	8029900	1.7991859047661714
chr1	8029000	8030000	0.6359534640660456
chr1	8029100	8030100	0.5888834391616912
chr1	8029200	8030200	0.5835478793203326
chr1	8029300	8030300	1.3118285392779814
chr1	8029400	8030400	2.1416618049696616
chr1	8029500	8030500	2.5792375163830283
chr1	8029600	8030600	2.4141818501466776
chr1	8029700	8030700	2.4676315970956813
chr1	8029800	8030800	2.503133401497545
chr1	8029900	8030900	2.16828396836028
chr1	8030000	8031000	2.1430151046774086
chr1	8030100	8031100	2.000232498582946
chr1	8030200	8031200	2.1000825815027744
chr1	8030300	8031300	1.8006093224156894
chr1	8030400	8031400	1.7642465995641
chr1	8030500	8031500	1.566535647074241
chr1	8030600	8031600	1.3590280288887115
chr1	8030700	8031700	1.5062448522573235
chr1	8030800	8031800	1.6617548852213302
chr1	8030900	8031900	2.138253047558649
chr1	8031000	8032000	3.2904151345815587
chr1	8031100	8032100	3.57646611387528
chr1	8031200	8032200	3.766904632474074
chr1	8031300	8032300	3.484554003724023
chr1	8031400	8032400	3.327750087109876
chr1	8031500	8032500	3.4825532240540102
chr1	8031600	8032600	4.572456473024547
chr1	8031700	8032700	4.440817909007643
chr1	8031800	8032800	4.47606934765138
chr1	8031900	8032900	4.131598599115444
chr1	8032000	8033000	3.5930714195518383
chr1	8032100	8033100	3.431363681779529
chr1	8032200	8033200	3.124529061974935
chr1	8032300	8033300	3.0384438464512944
chr1	8032400	8033400	3.038931910318582
chr1	8032500	8033500	2.43207372927305
chr1	8032600	8033600	1.7089621602037253
chr1	8032700	8033700	1.8082256529703504
chr1	8032800	8033800	1.843113151216368
chr1	8032900	8033900	2.477285825215897
chr1	8033000	8034000	2.9663709790845427
chr1	8033100	8034100	2.7141952299986247
chr1	8033200	8034200	2.4913037444509896
chr1	8033300	8034300	2.3594198730594558
chr1	8033400	8034400	1.9513458584991101
chr1	8033500	8034500	2.408175541711662
chr1	8033600	8034600	2.642206647799461
chr1	8033700	8034700	2.6434669703604157
chr1	8033800	8034800	2.5577192924710066
chr1	8033900	8034900	1.4198432951676434
chr1	8034000	8035000	0.9040543751442398
chr1	8038300	8039300	1.0886845381609056
chr1	8038400	8039400	1.1962225406019844
chr1	8038500	8039500	1.7330789022418966
chr1	8038600	8039600	2.00863248199874
chr1	8038700	8039700	2.008740231975789
chr1	8038800	8039800	2.3340023741215674
chr1	8038900	8039900	1.7389654183580974
chr1	8039000	8040000	1.4746282113954285
chr1	8039100	8040100	1.5182446544737531
chr1	8039200	8040200	1.7880107095351316
chr1	8039300	8040300	1.6265636996254322
chr1	8039400	8040400	2.047512238662374
chr1	8039500	8040500	2.4982874188136512
chr1	8039600	8040600	2.614063958298226
chr1	8039700	8040700	1.6064389116533022
chr1	8039800	8040800	1.3448766442455828
chr1	8039900	8040900	1.4209255988197365
chr1	8040000	8041000	1.826968697229538
chr1	8040100	8041100	1.9658438748396567
chr1	8040200	8041200	2.0695992619958057
chr1	8040300	8041300	1.7373432873502217
chr1	8040400	8041400	0.6766998550297344
chr1	8040500	8041500	0.617890415373132
chr1	8040600	8041600	0.05514646797355503
chr1	8040700	8041700	0.6177264325729537
chr1	8040800	8041800	0.6091117292629613
chr1	8040900	8041900	0.6891391261744542
chr1	8041000	8042000	0.6407275763266621
chr1	8041200	8042200	0.08602315232787336
chr1	8041300	8042300	-0.5439726060617067
chr1	8042000	8043000	1.2716055398023458
chr1	8042100	8043100	1.1801351946003025
chr1	8042200	8043200	1.5924909025926919
chr1	8042300	8043300	1.6013895266192668
chr1	8042400	8043400	1.2096467684969754
chr1	8042500	8043500	1.524244456149984
chr1	8042600	8043600	1.9223742124146728
chr1	8042700	8043700	1.9839221600765944
chr1	8042800	8043800	2.506517407240786
chr1	8042900	8043900	2.3410820357410382
chr1	8043000	8044000	1.9238023732389777
chr1	8043100	8044100	2.380581643776725
chr1	8043200	8044200	2.116987582688345
chr1	8043300	8044300	2.915724969233376
chr1	8043400	8044400	3.4337464159978377
chr1	8043500	8044500	3.7399204457242323
chr1	8043600	8044600	3.178252008651442
chr1	8043700	8044700	3.1382426912803787
chr1	8043800	8044800	2.6780240066886893
chr1	8043900	8044900	3.1576395419246484
chr1	8044000	8045000	3.3583246157958944
chr1	8044100	8045100	3.5389151921527486
chr1	8044200	8045200	3.0029429101609777
chr1	8044300	8045300	2.977127473311445
chr1	8044400	8045400	2.616326307159956
chr1	8044500	8045500	1.9681706634714744
chr1	8044600	8045600	2.1044686412441007
chr1	8044700	8045700	2.2706756352350657
chr1	8044800	8045800	2.8990791713033275
chr1	8044900	8045900	3.1450521436633827
chr1	8045000	8046000	3.253698656749134
chr1	8045300	8046300	3.140654284497645
chr1	8045400	8046400	3.0780948546313
chr1	8045500	8046500	3.151710398458744
chr1	8045600	8046600	3.0693072553426
chr1	8045700	8046700	3.2089656339009065
chr1	8045800	8046800	2.83654745098584
chr1	8045900	8046900	3.0005521047624315
chr1	8046000	8047000	3.086360936972718
chr1	8046100	8047100	2.5136437871586366
chr1	8046200	8047200	2.6759302250158687
chr1	8046300	8047300	2.5650481119537907
chr1	8046400	8047400	3.1097037363129036
chr1	8046500	8047500	2.71336286433133
chr1	8046600	8047600	3.1803048763450805
chr1	8046700	8047700	2.7116398203639616
chr1	8046800	8047800	2.6845199551335845
chr1	8046900	8047900	2.4720308258429964
chr1	8047000	8048000	1.7894524776624154
chr1	8047100	8048100	2.539925313047945
chr1	8047200	8048200	3.1566146896444587
chr1	8047300	8048300	2.978762769620708
chr1	8047400	8048400	2.7014910837541604
chr1	8047500	8048500	2.395545335716019
chr1	8047600	8048600	2.156685205582135
chr1	8047700	8048700	2.41975084399892
chr1	8047800	8048800	2.807638219544769
chr1	8047900	8048900	2.7318722056163525
chr1	8048000	8049000	2.9142745652381423
chr1	8048100	8049100	2.607258547444581
chr1	8048200	8049200	2.070546482601915
chr1	8048300	8049300	1.6668328554497012
chr1	8049300	8050300	0.7101619773743966
chr1	8049400	8050400	1.2115127942748127
chr1	8049800	8050800	1.817838469354892
chr1	8050300	8051300	3.0199066710631386
chr1	8050400	8051400	3.0374908587068563
chr1	8050500	8051500	3.628600712836503
chr1	8050600	8051600	3.6792131462607975
chr1	8050700	8051700	3.6708732398217863
chr1	8050800	8051800	3.914017617689928
chr1	8050900	8051900	4.176370495062127
chr1	8051000	8052000	3.8473680688158005
chr1	8051100	8052100	4.232784360199234
chr1	8051200	8052200	3.8761046113448434
chr1	8051300	8052300	3.1103106291426363
chr1	8051400	8052400	3.0599671726019446
chr1	8051500	8052500	2.758159166965092
chr1	8052300	8053300	1.9512474604776748
chr1	8052400	8053400	1.8193728870084285
chr1	8053500	8054500	1.9547841830032209
chr1	8053600	8054600	2.4822222976938138
chr1	8053700	8054700	2.540441028585263
chr1	8054000	8055000	2.5894947955259657
chr1	8054100	8055100	2.8367219382026136
chr1	8054200	8055200	2.713201537765315
chr1	8054300	8055300	2.8676435276998338
chr1	8054400	8055400	2.873350385696871
chr1	8055800	8056800	0.9257830401263356
chr1	8055900	8056900	1.335380519664154
chr1	8056000	8057000	1.4438803420465764
chr1	8056100	8057100	1.6595009815368524
chr1	8056200	8057200	1.4129819088619733
chr1	8056300	8057300	1.8014884271816136
chr1	8056400	8057400	2.2096504601129494
chr1	8056500	8057500	2.6018264363549943
chr1	8056600	8057600	3.066374990870321
chr1	8056700	8057700	3.384280012293712
chr1	8056800	8057800	3.346620469185308
chr1	8056900	8057900	3.3197311373354768
chr1	8057000	8058000	3.6460547529259046
chr1	8057100	8058100	3.840148461149056
chr1	8057200	8058200	4.374469497391746
chr1	8057300	8058300	4.1950291156577
chr1	8057400	8058400	4.24544666259296
chr1	8057500	8058500	3.8868018336227608
chr1	8057600	8058600	3.7348774604536312
chr1	8057700	8058700	3.507090336320457
chr1	8057800	8058800	3.3486471883598194
chr1	8057900	8058900	2.7380252297631347
chr1	8058000	8059000	2.141283247555535
chr1	8058100	8059100	1.6969748652454213
chr1	8058200	8059200	1.3447243166589564
chr1	8058300	8059300	1.4338967159872869
chr1	8058700	8059700	0.08075122380787032
chr1	8058800	8059800	0.4434968533150456
chr1	8058900	8059900	0.3836644922414869
chr1	8059000	8060000	0.40010006525399905
chr1	8059100	8060100	0.8286838507477405
chr1	8059200	8060200	0.8303942357313641
chr1	8059300	8060300	0.5864484100639448
chr1	8059400	8060400	0.6450106169977963
chr1	8059500	8060500	0.14541613726494293
chr1	8059600	8060600	0.8253062930182691
chr1	8059700	8060700	1.2104833004029023
chr1	8059800	8060800	0.5301291527672677
chr1	8059900	8060900	0.6860175469658835
chr1	8060000	8061000	0.6339168288142921
chr1	8060100	8061100	0.34884784844903616
chr1	8060200	8061200	0.9032961599465728
chr1	8060300	8061300	0.9240766457413176
chr1	8060400	8061400	0.9108923515516204
chr1	8060500	8061500	1.876445987456759
chr1	8060600	8061600	1.126112182202637
chr1	8060700	8061700	1.2789701135752347
chr1	8060800	8061800	2.1335317997095147
chr1	8060900	8061900	2.047452430064041
chr1	8061000	8062000	2.0548608932545265
chr1	8061100	8062100	2.1463461730083497
chr1	8061200	8062200	2.0386118952598467
chr1	8061300	8062300	2.113275139760682
chr1	8061400	8062400	1.9890772009947264
chr1	8061500	8062500	1.8412824644730184
chr1	8061600	8062600	1.7566627223163227
chr1	8061700	8062700	1.6226206141066872
chr1	8063200	8064200	1.4500939461764333
chr1	8063300	8064300	1.4372770536444766
chr1	8063400	8064400	1.5479431777590045
chr1	8063500	8064500	1.003436669379016
chr1	8063600	8064600	1.9679103003881329
chr1	8063700	8064700	1.7208616630371
chr1	8063800	8064800	1.337252712961072
chr1	8063900	8064900	1.6545431902419525
chr1	8064000	8065000	1.9868988218704906
chr1	8064100	8065100	1.9653415255789064
chr1	8064200	8065200	0.9415354340776076
chr1	8064300	8065300	0.6241099333703636
chr1	8064400	8065400	1.4093090684265333
chr1	8064500	8065500	2.1098643184540604
chr1	8064600	8065600	1.8772783785593368
chr1	8064700	8065700	2.087073090966105
chr1	8064800	8065800	2.016521236917699
chr1	8067000	8068000	2.9592640192979545
chr1	8067100	8068100	3.0502676784362324
chr1	8067200	8068200	3.031945334899991
chr1	8067300	8068300	2.9731688718654907
chr1	8067400	8068400	2.536122972609298
chr1	8067900	8068900	1.9851295351856042
chr1	8068000	8069000	1.984501002847442
chr1	8069600	8070600	0.6057555897638872
chr1	8069700	8070700	1.015253532064731
chr1	8069800	8070800	1.9755245538480124
chr1	8069900	8070900	2.7371395961558944
chr1	8070000	8071000	3.0670347943279377
chr1	8070100	8071100	2.4476293999725294
chr1	8070200	8071200	2.5271116773215363
chr1	8070300	8071300	2.49269189532294
chr1	8070400	8071400	2.2323433511193933
chr1	8071500	8072500	0.9301337623151784
chr1	8071600	8072600	1.1024008189781993
chr1	8071700	8072700	1.3476436939181164
chr1	8071800	8072800	0.8676528289986526
chr1	8071900	8072900	0.5066556654694068
chr1	8072000	8073000	0.7407789853614519
chr1	8072100	8073100	0.3888499077761032
chr1	8072200	8073200	1.037755129322205
chr1	8072300	8073300	1.266428240284777
chr1	8072400	8073400	0.8963541622010129
chr1	8072500	8073500	-0.24815087583283105
chr1	8072600	8073600	-0.27520022899789537
chr1	8072700	8073700	-0.1788663810928847
chr1	8072800	8073800	-0.08181632851413287
chr1	8072900	8073900	0.3351595097454421
chr1	8073000	8074000	0.6786039471305906
chr1	8073100	8074100	1.6633609792387696
chr1	8073200	8074200	1.4662984637690988
chr1	8073300	8074300	2.104531491557627
chr1	8073400	8074400	2.0561857431766826
chr1	8074500	8075500	0.6775779069488939
chr1	8074600	8075600	1.0707874780499922
chr1	8074700	8075700	1.01208439569326
chr1	8074800	8075800	1.3021172029959676
chr1	8074900	8075900	1.3778301733077252
chr1	8075000	8076000	1.5959954255376467
chr1	8075100	8076100	1.494669717933984
chr1	8075200	8076200	1.5467190698530973
chr1	8075300	8076300	1.9628522237541703
chr1	8075400	8076400	1.9689675569768168
chr1	8075500	8076500	1.718684172386961
chr1	8075600	8076600	1.517175654531377
chr1	8075700	8076700	1.6150397366754288
chr1	8076800	8077800	1.94235685373564
chr1	8076900	8077900	2.290400957038881
chr1	8077000	8078000	2.050119913015339
chr1	8077100	8078100	1.2771643017352663
chr1	8077200	8078200	0.7257300462918955
chr1	8077300	8078300	0.5352683493547209
chr1	8077400	8078400	0.7133311928198217
chr1	8077500	8078500	0.9857955956360912
chr1	8077600	8078600	1.5280388693563685
chr1	8077700	8078700	2.5587535775831265
chr1	8077800	8078800	2.7339951468078687
chr1	8077900	8078900	2.530271405011808
chr1	8078000	8079000	2.524997100235046
chr1	8078100	8079100	2.8801937089206646
chr1	8078200	8079200	3.3598635619311854
chr1	8078300	8079300	3.20837507218217
chr1	8078400	8079400	3.093704171457737
chr1	8078500	8079500	2.6102793998424962
chr1	8078600	8079600	2.3863215170671133
chr1	8078700	8079700	1.7904574620678864
chr1	8078800	8079800	2.143798077974365
chr1	8078900	8079900	1.8763213156700649
chr1	8079000	8080000	2.441546541424952
chr1	8079100	8080100	2.1722516945965946
chr1	8079200	8080200	1.8608041532124493
chr1	8079300	8080300	1.7899819350046944
chr1	8079400	8080400	1.307517037871588
chr1	8079500	8080500	1.807506408130329
chr1	8080600	8081600	1.4976091421251774
chr1	8080700	8081700	1.4751991079207385
chr1	8080800	8081800	1.2299347558366829
chr1	8080900	8081900	1.4434648411327378
chr1	8081000	8082000	1.6965462564848997
chr1	8081100	8082100	1.8424503389363949
chr1	8081200	8082200	2.0538534344429085
chr1	8081300	8082300	1.9233505397185588
chr1	8081400	8082400	1.7761313491349646
chr1	8081500	8082500	1.5653599979260069
chr1	8081600	8082600	1.5103774528545004
chr1	8081700	8082700	1.68028512240729
chr1	8081800	8082800	1.727446817590539
chr1	8081900	8082900	1.4963043190962668
chr1	8082000	8083000	1.086375761753234
chr1	8083200	8084200	2.697909591213144
chr1	8083300	8084300	2.9451644242198163
chr1	8083400	8084400	3.18429525727347
chr1	8083500	8084500	2.712348351336813
chr1	8083600	8084600	2.7449252075906307
chr1	8083700	8084700	2.347187133819353
chr1	8083800	8084800	2.100122323377469
chr1	8083900	8084900	2.389626008437624
chr1	8084000	8085000	2.103714360092749
chr1	8084100	8085100	2.2989165142639525
chr1	8084200	8085200	2.5462466420254706
chr1	8084300	8085300	2.208972702204888
chr1	8084400	8085400	1.8315653569755523
chr1	8084500	8085500	1.9179055746657088
chr1	8084600	8085600	1.5596302080756272
chr1	8084700	8085700	1.9311504486457467
chr1	8084800	8085800	1.8456317650332519
chr1	8084900	8085900	2.0912737494639866
chr1	8085000	8086000	2.29398209320296
chr1	8085100	8086100	2.1247821333856862
chr1	8085200	8086200	1.9055368133282748
chr1	8085300	8086300	2.2651512262590194
chr1	8085400	8086400	2.5014602983007674
chr1	8085500	8086500	2.878103674117531
chr1	8085600	8086600	3.344807320690774
chr1	8085700	8086700	3.031836680960913
chr1	8085800	8086800	2.663442912840192
chr1	8085900	8086900	2.3592221441052303
chr1	8086000	8087000	2.3318675410933984
chr1	8086100	8087100	2.1470943978964545
chr1	8086200	8087200	2.0443095072995687
chr1	8088600	8089600	1.3946293855665377
chr1	8088700	8089700	1.9804679597461887
chr1	8088800	8089800	1.7710327496669782
chr1	8088900	8089900	1.282003514202122
chr1	8089000	8090000	2.2197178264042687
chr1	8089100	8090100	1.8948598690419718
chr1	8089200	8090200	2.2339603171390428
chr1	8089300	8090300	2.198359021956902
chr1	8089400	8090400	2.600106405922611
chr1	8089500	8090500	2.7392137533445307
chr1	8089600	8090600	2.507183116287952
chr1	8089700	8090700	2.161384287826291
chr1	8089800	8090800	2.0654832307146997
chr1	8089900	8090900	2.5497439497774472
chr1	8090000	8091000	2.2538822293918743
chr1	8091100	8092100	2.1770106236191733
chr1	8091200	8092200	2.095551274836742
chr1	8092300	8093300	1.4361552592889395
chr1	8092400	8093400	1.2747772544910996
chr1	8092500	8093500	0.9633199673090976
chr1	8092600	8093600	1.4300584463631316
chr1	8092700	8093700	1.4328703246705168
chr1	8092800	8093800	0.9575618579803032
chr1	8092900	8093900	1.2072794553780182
chr1	8093000	8094000	1.0900862518543781
chr1	8093100	8094100	1.2543464674057827
chr1	8093200	8094200	1.8560369846764329
chr1	8093300	8094300	2.2876046210725
chr1	8093400	8094400	2.7335585961916893
chr1	8093500	8094500	2.1874736269398185
chr1	8093600	8094600	2.6265423267819266
chr1	8093700	8094700	2.849982597706226
chr1	8093800	8094800	2.3850979024288184
chr1	8093900	8094900	2.2357642898979924
chr1	8094000	8095000	2.295908891901704
chr1	8094100	8095100	1.8047344185846963
chr1	8094200	8095200	2.4356127703839974
chr1	8094300	8095300	2.4360481211976452
chr1	8094400	8095400	2.3742286803542885
chr1	8094500	8095500	2.8713964754398384
chr1	8094600	8095600	2.431778519331356
chr1	8094700	8095700	2.191241540688209
chr1	8094800	8095800	2.6331730477647444
chr1	8094900	8095900	3.0554119325178863
chr1	8095000	8096000	2.8246976219046416
chr1	8095100	8096100	2.8448292392658208
chr1	8095200	8096200	2.2805607849913683
chr1	8095300	8096300	1.7586312420368937
chr1	8095400	8096400	1.4384011250002136
chr1	8095500	8096500	1.4087487710493172
chr1	8095600	8096600	1.5867123450523175
chr1	8095700	8096700	1.854062277279705
chr1	8095800	8096800	1.948945618972167
chr1	8095900	8096900	1.6779210971354546
chr1	8096000	8097000	1.6538326267493295
chr1	8096100	8097100	1.7475640451203025
chr1	8096200	8097200	1.9087028674615447
chr1	8096300	8097300	1.9047854115698968
chr1	8096400	8097400	1.6918480363396171
chr1	8096500	8097500	1.7412410185546865
chr1	8096600	8097600	1.7727029780267858
chr1	8096700	8097700	1.6646411660359075
chr1	8096800	8097800	2.28046884514635
chr1	8096900	8097900	1.8611277433272368
chr1	8097000	8098000	2.4063319875566327
chr1	8097100	8098100	2.8717790706466166
chr1	8097200	8098200	3.152379885625661
chr1	8097300	8098300	2.9907523414412087
chr1	8097400	8098400	2.9278767676849218
chr1	8097500	8098500	2.926807406763244
chr1	8097600	8098600	2.602579312774139
chr1	8097700	8098700	2.1425136505666766
chr1	8098800	8099800	1.132420765234468
chr1	8098900	8099900	1.4408321995940343
chr1	8099000	8100000	1.154300366160699
chr1	8099100	8100100	1.528168401417516
chr1	8099200	8100200	2.0235201531312037
chr1	8099300	8100300	2.152761440660996
chr1	8099400	8100400	2.278542188891936
chr1	8099500	8100500	1.9808152986192693
chr1	8099600	8100600	2.673142631824286
chr1	8099700	8100700	2.8859188512691363
chr1	8099800	8100800	2.6065729408030696
chr1	8099900	8100900	2.5926983583406567
chr1	8100000	8101000	3.066392350895337
chr1	8100100	8101100	2.9822432724337564
chr1	8100200	8101200	2.8639471959279645
chr1	8100300	8101300	2.8524099581188187
chr1	8100400	8101400	2.8104720408385537
chr1	8100500	8101500	2.8241526166162587
chr1	8100600	8101600	1.9562987905833948
chr1	8100700	8101700	0.9635902728595108
chr1	8100800	8101800	1.4165288559979636
chr1	8100900	8101900	1.476300711264163
chr1	8101000	8102000	1.1989674105894148
chr1	8101100	8102100	0.8916759717564045
chr1	8101200	8102200	0.6893320267335746
chr1	8101300	8102300	0.4952086872583628
chr1	8101400	8102400	0.6667727362334832
chr1	8101500	8102500	0.5289610800240524
chr1	8101600	8102600	0.6051657290191415
chr1	8101700	8102700	1.1031070376366052
chr1	8101800	8102800	0.950116372834026
chr1	8101900	8102900	0.29005729144521786
chr1	8102000	8103000	0.3691406750167272
chr1	8102100	8103100	0.4429682120168277
chr1	8102200	8103200	0.5114264747960814
chr1	8102300	8103300	1.00548564319643
chr1	8102400	8103400	1.3821532200474782
chr1	8102500	8103500	1.8579224427430718
chr1	8102600	8103600	1.994332100594128
chr1	8102700	8103700	1.9296266760354777
chr1	8104000	8105000	2.3674825991905952
chr1	8104100	8105100	2.322555063855101
chr1	8104200	8105200	2.474260199411923
chr1	8104300	8105300	2.5051604657493765
chr1	8104400	8105400	2.1213134072754247
chr1	8104500	8105500	1.338829960602142
chr1	8104600	8105600	1.399098541532415
chr1	8104700	8105700	1.5903420581962662
chr1	8104800	8105800	1.8757127987589768
chr1	8105300	8106300	1.2008998408903635
chr1	8105400	8106400	0.8140471554173392
chr1	8105500	8106500	1.2073098136260587
chr1	8105600	8106600	0.6601397215597263
chr1	8105700	8106700	0.8456579555931514
chr1	8105800	8106800	1.1398704644980024
chr1	8105900	8106900	1.7699978238122311
chr1	8106000	8107000	1.6765083256317113
chr1	8106100	8107100	2.3029203059942662
chr1	8106200	8107200	2.677151079152538
chr1	8106300	8107300	2.6377094525749856
chr1	8106400	8107400	3.131288723436485
chr1	8106500	8107500	3.479993129311393
chr1	8106600	8107600	4.53720099189741
chr1	8106700	8107700	4.544140310615198
chr1	8106800	8107800	4.488722938550568
chr1	8106900	8107900	4.402724571528705
chr1	8107000	8108000	4.827628545520244
chr1	8107100	8108100	4.51352865806704
chr1	8107200	8108200	4.28919000551823
chr1	8107300	8108300	4.092012448633066
chr1	8107400	8108400	4.257572563060415
chr1	8107500	8108500	3.4440686531361298
chr1	8107600	8108600	2.9960026743051387
chr1	8107700	8108700	2.918767174340129
chr1	8107800	8108800	2.957728392673177
chr1	8107900	8108900	2.494264024576514
chr1	8108000	8109000	2.192104195886417
chr1	8108100	8109100	1.5884771488939076
chr1	8108200	8109200	0.9623593815779732
chr1	8108300	8109300	1.653735158856002
chr1	8108400	8109400	1.1840815572215797
chr1	8108500	8109500	1.3303004988472091
chr1	8108600	8109600	1.3032397450107684
chr1	8108700	8109700	1.6765558035777777
chr1	8108800	8109800	1.4486146746222237
chr1	8108900	8109900	1.5611339039056382
chr1	8109000	8110000	1.0437229040770493
chr1	8109100	8110100	0.7747437186299352
chr1	8109200	8110200	0.8534872609951165
chr1	8109300	8110300	0.33964921692842936
chr1	8110600	8111600	-0.5750142979678695
chr1	8110700	8111700	-0.4008456052846483
chr1	8110800	8111800	-0.4364251351901582
chr1	8110900	8111900	-0.4034180106787425
chr1	8111000	8112000	-0.34384481795378063
chr1	8111100	8112100	-0.2667287588088027
chr1	8111200	8112200	-0.2317272262079037
chr1	8111300	8112300	0.6820221007603788
chr1	8111800	8112800	0.7390422193562912
chr1	8111900	8112900	1.4407494042127864
chr1	8112000	8113000	1.6747233210359136
chr1	8112100	8113100	1.86125600738701
chr1	8112200	8113200	2.2575585393405837
chr1	8112300	8113300	2.1923274777203368
chr1	8112400	8113400	2.282310977492436
chr1	8112500	8113500	1.8195746983016885
chr1	8112600	8113600	2.2109192670290074
chr1	8112700	8113700	2.768735682734749
chr1	8112800	8113800	2.3608966451148294
chr1	8112900	8113900	1.9084915464904093
chr1	8113000	8114000	1.6638969995873676
chr1	8113100	8114100	2.1241901690760514
chr1	8113200	8114200	1.6439383706237036
chr1	8113300	8114300	1.465751407995447
chr1	8113400	8114400	0.9159329189344116
chr1	8113500	8114500	1.5837530805630595
chr1	8113600	8114600	1.329359160249964
chr1	8113700	8114700	0.8912419521987117
chr1	8114800	8115800	0.7859138600184278
chr1	8114900	8115900	0.8156761175144572
chr1	8116100	8117100	1.0672542858562941
chr1	8116200	8117200	1.6643448761611577
chr1	8116300	8117300	1.8553504290020373
chr1	8116400	8117400	2.15531382559494
chr1	8116500	8117500	2.599710877720296
chr1	8116600	8117600	2.674709689311631
chr1	8116700	8117700	2.5241202111832997
chr1	8117800	8118800	3.466340034384752
chr1	8117900	8118900	3.3274051689713446
chr1	8118000	8119000	3.4431728867784113
chr1	8118100	8119100	3.2110388820746527
chr1	8118200	8119200	2.7622920919588063
chr1	8118300	8119300	1.831731431709345
chr1	8118400	8119400	1.6046191058153505
chr1	8118500	8119500	0.6215648489849734
chr1	8118600	8119600	0.646482738283429
chr1	8118700	8119700	0.7915095179737429
chr1	8119000	8120000	0.3222085064241329
chr1	8119100	8120100	0.2972867243530681
chr1	8119200	8120200	0.9726237062105544
chr1	8119300	8120300	1.2188976045493851
chr1	8119400	8120400	1.3422417244477405
chr1	8119500	8120500	1.9426817131181344
chr1	8119600	8120600	1.991936685295784
chr1	8119700	8120700	1.6694579256124658
chr1	8119800	8120800	1.6448490075491582
chr1	8119900	8120900	1.7578019640021902
chr1	8120000	8121000	1.3349074625707167
chr1	8120100	8121100	1.2351282489577051
chr1	8120200	8121200	0.904940485925617
chr1	8120300	8121300	1.3374646141264095
chr1	8120400	8121400	0.4019022775447441
chr1	8120500	8121500	0.7513073077494797
chr1	8120600	8121600	1.203193729041795
chr1	8120700	8121700	0.5942809959907158
chr1	8120800	8121800	0.6607971866331004
chr1	8120900	8121900	0.7778166901193607
chr1	8121000	8122000	0.9743146575995801
chr1	8121100	8122100	1.1582935986327527
chr1	8121200	8122200	1.0889829802619715
chr1	8121300	8122300	0.5683441041071587
chr1	8121400	8122400	0.9577990194189328
chr1	8121500	8122500	0.9105516819167246
chr1	8121600	8122600	0.2541154961112724
chr1	8121700	8122700	0.5742272789218901
chr1	8121800	8122800	1.4508636832181572
chr1	8121900	8122900	1.2124826200002838
chr1	8122000	8123000	1.6873066318749181
chr1	8122100	8123100	1.8372167785631943
chr1	8122200	8123200	2.5528425574847136
chr1	8122300	8123300	2.4657169717238445
chr1	8122400	8123400	3.0308178936747794
chr1	8122500	8123500	3.174309022326629
chr1	8122600	8123600	3.1951153948033224
chr1	8122700	8123700	3.7335236069990345
chr1	8122800	8123800	3.302622121568569
chr1	8122900	8123900	3.6997714816088254
chr1	8123000	8124000	3.3762176618880266
chr1	8123100	8124100	2.582392908914856
chr1	8123200	8124200	2.395800761673707
chr1	8123300	8124300	2.4166161010871217
chr1	8123400	8124400	1.8752820843440088
chr1	8123500	8124500	0.9263763584345122
chr1	8123600	8124600	0.5559992586554735
chr1	8123700	8124700	0.4796018157122869
chr1	8123800	8124800	0.5860488408356169
chr1	8123900	8124900	0.6046706045943461
chr1	8124000	8125000	0.8417691321251554
chr1	8124100	8125100	1.4475272274000113
chr1	8124200	8125200	1.1129079701240507
chr1	8124300	8125300	1.1818174702231297
chr1	8124400	8125400	1.3733533591254874
chr1	8124500	8125500	1.890853568560136
chr1	8124600	8125600	2.4258641971685257
chr1	8124700	8125700	2.2991157867460594
chr1	8124800	8125800	2.3912875578458084
chr1	8124900	8125900	2.396185355626288
chr1	8125000	8126000	1.7376457701535541
chr1	8125100	8126100	2.1533683832292843
chr1	8125200	8126200	2.1213492384307795
chr1	8125300	8126300	2.217282505021801
chr1	8125400	8126400	2.386390828180248
chr1	8125500	8126500	1.1548955385525257
chr1	8125600	8126600	1.0100648085105506
chr1	8125700	8126700	1.0053335147807134
chr1	8125800	8126800	0.8872773510151535
chr1	8125900	8126900	0.4862147769649441
chr1	8126000	8127000	0.6993352858516474
chr1	8126100	8127100	0.3056858062328896
chr1	8126200	8127200	0.4096170420489032
chr1	8126300	8127300	0.3576480058476505
chr1	8126400	8127400	0.43715841579411147
chr1	8126500	8127500	2.4437203706861936
chr1	8126600	8127600	2.9340406393733813
chr1	8126700	8127700	2.7990681638018327
chr1	8127800	8128800	-0.11578541862975802
chr1	8127900	8128900	0.3906600275203091
chr1	8128000	8129000	0.5275896802567708
chr1	8128100	8129100	0.7773129617403027
chr1	8128200	8129200	1.1431301929591104
chr1	8128300	8129300	1.6645409382214376
chr1	8129500	8130500	1.80210033896861
chr1	8129600	8130600	1.6197287656704
chr1	8129700	8130700	1.5611774743922775
chr1	8131000	8132000	1.674953224035224
chr1	8131100	8132100	1.1424631450127594
chr1	8132600	8133600	3.067573445724051
chr1	8132700	8133700	3.4014896588504766
chr1	8133300	8134300	3.6689671482981545
chr1	8133400	8134400	3.4733192245916844
chr1	8133500	8134500	3.1688643813944792
chr1	8133600	8134600	2.9149321488025985
chr1	8133700	8134700	2.8810433694351074
chr1	8133800	8134800	1.6391028297267078
chr1	8133900	8134900	1.8269395769584305
chr1	8134000	8135000	1.8613325627462418
chr1	8134100	8135100	1.654119442039104
chr1	8134200	8135200	1.7348500115839538
chr1	8134300	8135300	1.3560068286680995
chr1	8134400	8135400	1.6584947559777048
chr1	8134500	8135500	1.3512914411414414
chr1	8134600	8135600	1.1046063076972124
chr1	8135000	8136000	1.5457124325300526
chr1	8135100	8136100	1.735799693781371
chr1	8135200	8136200	1.7805437507877533
chr1	8135300	8136300	1.7742378999937154
chr1	8135400	8136400	1.373506510569761
chr1	8135500	8136500	1.6131840098970305
chr1	8135600	8136600	1.8716980944281345
chr1	8135700	8136700	1.6958904568352633
chr1	8135800	8136800	1.491470873738781
chr1	8135900	8136900	1.1348359561571604
chr1	8136000	8137000	1.128318477674593
chr1	8136100	8137100	0.9553704998156424
chr1	8136200	8137200	1.169625171146755
chr1	8136300	8137300	1.626039031892915
chr1	8136400	8137400	2.1118147632112554
chr1	8136500	8137500	1.7256739900897258
chr1	8136600	8137600	1.5775340784590428
chr1	8136700	8137700	2.35247811202026
chr1	8136800	8137800	2.5924842762679248
chr1	8136900	8137900	3.2242561878195213
chr1	8137000	8138000	3.5365293737903647
chr1	8137100	8138100	4.01319899358792
chr1	8137200	8138200	3.246853408745666
chr1	8137300	8138300	2.7668646231007785
chr1	8137400	8138400	2.1560644155037925
chr1	8137500	8138500	2.3627153708260376
chr1	8137600	8138600	2.2390171620794894
chr1	8137700	8138700	2.0518088956379543
chr1	8137800	8138800	1.712036707282665
chr1	8137900	8138900	1.0328710325730088
chr1	8138000	8139000	0.9974056435571412
chr1	8138100	8139100	0.6896029756495297
chr1	8138200	8139200	1.6669446517522768
chr1	8138300	8139300	1.3853219845616889
chr1	8138400	8139400	1.6569884444747955
chr1	8138500	8139500	1.7976654177389482
chr1	8138600	8139600	1.77256941104543
chr1	8138700	8139700	1.342591511390675
chr1	8138800	8139800	1.5686254449976942
chr1	8139600	8140600	1.0555795418226692
chr1	8139700	8140700	1.2366755537684575
chr1	8139800	8140800	1.4509539372970424
chr1	8139900	8140900	1.5596160099522
chr1	8140000	8141000	0.6057992987073839
chr1	8140100	8141100	1.1125632249668802
chr1	8140200	8141200	1.000174182080813
chr1	8140300	8141300	1.6464227578318265
chr1	8140400	8141400	1.2445975022455018
chr1	8140500	8141500	0.6852371795473958
chr1	8140600	8141600	1.03338200886641
chr1	8140700	8141700	1.0084505958397791
chr1	8140800	8141800	0.3503439035136887
chr1	8140900	8141900	0.02237139691817244
chr1	8141000	8142000	1.3147039900391997
chr1	8141100	8142100	1.2828615077294228
chr1	8141200	8142200	1.7609582936027184
chr1	8141300	8142300	1.8546354635375448
chr1	8141400	8142400	1.9735136900374124
chr1	8141500	8142500	2.257798289629326
chr1	8141600	8142600	1.9479602497870765
chr1	8141700	8142700	1.947426195047386
chr1	8141800	8142800	2.795057564324524
chr1	8141900	8142900	2.778764354637171
chr1	8142000	8143000	2.504383933067715
chr1	8142100	8143100	1.9411387248486025
chr1	8142200	8143200	1.8052240586174269
chr1	8142300	8143300	1.0370733710402844
chr1	8142400	8143400	0.7475429408621904
chr1	8142500	8143500	0.5493235130570241
chr1	8142600	8143600	-0.3762880364562597
chr1	8142700	8143700	0.11576534284698956
chr1	8142800	8143800	-0.6495476078829708
chr1	8142900	8143900	0.05609069199231262
chr1	8143000	8144000	0.5001084048584363
chr1	8143100	8144100	1.2972495557098624
chr1	8143200	8144200	1.5621944529944152
chr1	8143300	8144300	1.335491017448564
chr1	8143400	8144400	1.8651640591709853
chr1	8143500	8144500	2.1733339362214688
chr1	8143600	8144600	3.693779223737194
chr1	8143700	8144700	3.4783062661753545
chr1	8143800	8144800	3.327755730097325
chr1	8143900	8144900	3.4248248274888944
chr1	8144000	8145000	3.4462676226512956
chr1	8144100	8145100	2.9520530667290528
chr1	8144200	8145200	2.72817537117584
chr1	8144300	8145300	3.4032045686385706
chr1	8144400	8145400	3.491201048329029
chr1	8144500	8145500	3.158526252120742
chr1	8147300	8148300	0.4369880290445368
chr1	8147400	8148400	0.5233913151421505
chr1	8147500	8148500	1.1079667193039169
chr1	8147600	8148600	1.7653534968643396
chr1	8147700	8148700	1.7948095593267444
chr1	8147800	8148800	2.0823889267085267
chr1	8147900	8148900	1.6904206316879535
chr1	8148000	8149000	1.6344528618424936
chr1	8148100	8149100	1.6837232217819793
chr1	8148200	8149200	1.896737673711934
chr1	8148300	8149300	1.7324468418185308
chr1	8148400	8149400	2.1578241477585656
chr1	8148500	8149500	1.3920886132787802
chr1	8148900	8149900	0.7342821095339314
chr1	8149000	8150000	-0.21518839968272976
chr1	8149100	8150100	-0.26931722942625075
chr1	8149200	8150200	-0.7024643381172989
chr1	8149300	8150300	-0.8719684786692871
chr1	8149400	8150400	-0.8964407880805726
chr1	8149500	8150500	-0.44058182958646536
chr1	8149600	8150600	-0.0706248142306482
chr1	8150700	8151700	-1.180803464633762
chr1	8150800	8151800	-2.136507921844979
chr1	8150900	8151900	-1.8803679895146173
chr1	8151000	8152000	-1.507635230142778
chr1	8151100	8152100	-2.1993279413445497
chr1	8151200	8152200	-2.1233719106887694
chr1	8151300	8152300	-2.684519058982741
chr1	8151400	8152400	-3.184454447504061
chr1	8151500	8152500	-3.8129355064404553
chr1	8151600	8152600	-3.831742934334893
chr1	8151700	8152700	-3.720831971080134
chr1	8151800	8152800	-4.22056457461302
chr1	8151900	8152900	-6.4251897640312166
chr1	8152000	8153000	-8.369477661427903
chr1	8153200	8154200	-6.5095297235298615
chr1	8153300	8154300	-3.505308358864744
chr1	8153400	8154400	-0.443975817467459
chr1	8153500	8154500	0.5281006974224034
chr1	8153600	8154600	0.7645787686928344
chr1	8153700	8154700	0.6717510359693726
chr1	8153800	8154800	0.7065633580740415
chr1	8153900	8154900	1.1573850617192052
chr1	8154000	8155000	1.7434100363273493
chr1	8154100	8155100	1.7496592930787669
chr1	8154200	8155200	1.6840511449795932
chr1	8154300	8155300	2.491702316628125
chr1	8154400	8155400	3.040673511878782
chr1	8154500	8155500	2.79817471937499
chr1	8154600	8155600	3.047461621461498
chr1	8154700	8155700	3.480394381378125
chr1	8154800	8155800	3.6682769496452656
chr1	8154900	8155900	4.004222056064209
chr1	8155000	8156000	3.5189658174459715
chr1	8155100	8156100	4.088100228064777
chr1	8155200	8156200	3.9513985311781448
chr1	8155300	8156300	3.893774863745717
chr1	8155400	8156400	3.469868658515324
chr1	8155500	8156500	2.8954996495890395
chr1	8155600	8156600	2.6617024726600933
chr1	8155700	8156700	3.0292907258444446
chr1	8155800	8156800	3.413401010902545
chr1	8155900	8156900	2.9857577680023333
chr1	8156000	8157000	2.9794786904910446
chr1	8156100	8157100	2.2621523386921965
chr1	8156200	8157200	2.0933978307575414
chr1	8156300	8157300	2.101172982557898
chr1	8156400	8157400	2.4991174890673804
chr1	8156500	8157500	3.047314918986864
chr1	8156600	8157600	3.0912319252813933
chr1	8156700	8157700	2.4861648812387265
chr1	8157800	8158800	3.9137259833965774
chr1	8157900	8158900	3.5854943744312755
chr1	8158000	8159000	3.1502651260176004
chr1	8158100	8159100	2.4457797562455976
chr1	8158200	8159200	2.2735749763303827
chr1	8158300	8159300	2.174102480152944
chr1	8158400	8159400	2.6850957413145453
chr1	8158500	8159500	2.0989083236199497
chr1	8158600	8159600	1.969019829873472
chr1	8158700	8159700	2.343624826515045
chr1	8158800	8159800	2.3647621750673062
chr1	8158900	8159900	2.4960955769003452
chr1	8159000	8160000	2.400985387980367
chr1	8159100	8160100	2.60645414148906
chr1	8161300	8162300	0.4475667157105737
chr1	8161400	8162400	0.7307645273531467
chr1	8161500	8162500	0.9833943126733876
chr1	8161600	8162600	1.0585964953978002
chr1	8161700	8162700	0.9369961826824856
chr1	8164500	8165500	0.3984191618362333
chr1	8164600	8165600	0.5046260243171353
chr1	8164700	8165700	0.6412529094866178
chr1	8164800	8165800	0.6176644240495109
chr1	8165300	8166300	2.1919430164223472
chr1	8165400	8166400	2.6838664207055483
chr1	8165500	8166500	3.1612493007040823
chr1	8165600	8166600	3.4829175407926463
chr1	8165700	8166700	3.4828062230275263
chr1	8165800	8166800	3.5065766123848285
chr1	8165900	8166900	3.6700891425123974
chr1	8166000	8167000	3.7362341635822673
chr1	8166100	8167100	3.2892463950629134
chr1	8166200	8167200	3.1311636507739578
chr1	8166300	8167300	3.1011805399638863
chr1	8166400	8167400	2.9438799727057257
chr1	8166500	8167500	2.818266654854966
chr1	8166600	8167600	2.592070320591134
chr1	8166700	8167700	2.2944632600445813
chr1	8166800	8167800	2.4545005139041165
chr1	8166900	8167900	2.1668759788214884
chr1	8167000	8168000	2.085971762662803
chr1	8167100	8168100	2.3663651507498487
chr1	8167200	8168200	3.5905889786457257
chr1	8167300	8168300	3.254591224904692
chr1	8167400	8168400	3.0660530296690838
chr1	8167500	8168500	3.193671475168001
chr1	8167600	8168600	3.458282935862794
chr1	8167700	8168700	3.4711326958659168
chr1	8167800	8168800	3.155449824665318
chr1	8167900	8168900	3.8511172822809416
chr1	8168000	8169000	3.816335772207307
chr1	8168100	8169100	3.860396799470953
chr1	8168200	8169200	3.1900404112190626
chr1	8168300	8169300	3.2159402988807364
chr1	8168500	8169500	2.67805022843919
chr1	8168600	8169600	2.8598529604998784
chr1	8168700	8169700	2.9222919865541934
chr1	8168800	8169800	3.1105335706183332
chr1	8168900	8169900	2.692137504602288
chr1	8169000	8170000	2.9589876507707924
chr1	8169100	8170100	3.0232736211234044
chr1	8169200	8170200	2.6548086837562592
chr1	8169300	8170300	2.7267543331222845
chr1	8169400	8170400	2.895558033853959
chr1	8169500	8170500	3.609664229875692
chr1	8169600	8170600	2.974909073437757
chr1	8169700	8170700	2.951539513714565
chr1	8169800	8170800	3.1200804130513866
chr1	8169900	8170900	2.8494155348482986
chr1	8170000	8171000	2.351761459492519
chr1	8170100	8171100	2.1370079411770257
chr1	8170200	8171200	2.1815611010515954
chr1	8170300	8171300	1.968814657490268
chr1	8170400	8171400	2.0719822518527
chr1	8170500	8171500	1.9513903306178169
chr1	8170600	8171600	2.0055267366200717
chr1	8170700	8171700	1.8838548057642404
chr1	8170800	8171800	1.709540455342123
chr1	8170900	8171900	1.1640776766441236
chr1	8171000	8172000	1.8004600549073024
chr1	8171100	8172100	1.938640764554558
chr1	8171200	8172200	1.9375732985046041
chr1	8171300	8172300	1.860528388464174
chr1	8171400	8172400	1.4812852561365035
chr1	8171500	8172500	1.2689172070588262
chr1	8171600	8172600	1.09284854570171
chr1	8171700	8172700	0.7764382350246913
chr1	8171800	8172800	0.6693532827602301
chr1	8173800	8174800	0.504550847135359
chr1	8173900	8174900	0.4829097191482255
chr1	8174000	8175000	0.8080652429589682
chr1	8174100	8175100	1.23883325675829
chr1	8174200	8175200	1.0239609889947197
chr1	8174300	8175300	0.6983730584494697
chr1	8174400	8175400	1.0081537274314327
chr1	8174500	8175500	0.8049967779830538
chr1	8174600	8175600	1.1984569648358026
chr1	8174700	8175700	0.7509891144208175
chr1	8174800	8175800	1.379695310142141
chr1	8174900	8175900	1.8576638998696589
chr1	8175000	8176000	1.8946008947432271
chr1	8175100	8176100	1.8399899526908288
chr1	8175200	8176200	2.037767565966686
chr1	8175300	8176300	2.601567343812876
chr1	8175400	8176400	2.1707282113464594
chr1	8175500	8176500	2.6299642742842737
chr1	8175600	8176600	2.5774586455067032
chr1	8175700	8176700	2.4114838716585805
chr1	8175800	8176800	2.1459751144437176
chr1	8175900	8176900	1.7939828128974968
chr1	8176000	8177000	1.4399587322054026
chr1	8176100	8177100	1.2378038616248623
chr1	8177600	8178600	1.368161592909371
chr1	8177700	8178700	1.1963646951598632
chr1	8177800	8178800	0.990208829695466
chr1	8177900	8178900	1.2401743196359505
chr1	8178000	8179000	0.7268173772933851
chr1	8178100	8179100	0.9587152441355312
chr1	8178200	8179200	1.2801828926220162
chr1	8178300	8179300	1.2269386636218331
chr1	8178400	8179400	1.1335137206842578
chr1	8178500	8179500	0.7336412681844412
chr1	8178600	8179600	0.33496651478124684
chr1	8178700	8179700	0.75458739178405
chr1	8178800	8179800	1.1081960097892982
chr1	8178900	8179900	1.2977317654305915
chr1	8179000	8180000	1.9768583969271212
chr1	8179100	8180100	1.7625910226653112
chr1	8179200	8180200	1.6751071239969193
chr1	8179300	8180300	1.4472401994359203
chr1	8179400	8180400	0.821940608864208
chr1	8179500	8180500	1.0516312798762146
chr1	8179600	8180600	0.9276902960300312
chr1	8181200	8182200	1.5204289929079595
chr1	8181300	8182300	1.2580862543109832
chr1	8181400	8182400	1.5842006297187197
chr1	8181500	8182500	1.4905632021558268
chr1	8181600	8182600	2.0158755201752774
chr1	8181700	8182700	2.2590372459658425
chr1	8181800	8182800	1.4411665879207174
chr1	8181900	8182900	1.8374729333609678
chr1	8182000	8183000	1.571387478151336
chr1	8182100	8183100	1.0073076410780244
chr1	8182200	8183200	1.3330652479381928
chr1	8182300	8183300	1.4340534191762206
chr1	8182400	8183400	1.3188377684740402
chr1	8182500	8183500	1.3819362794201322
chr1	8182600	8183600	1.1709366833000567
chr1	8182700	8183700	1.0685455890260758
chr1	8182800	8183800	1.630781396158674
chr1	8182900	8183900	1.5420947673111531
chr1	8183000	8184000	1.5617518653025984
chr1	8183100	8184100	1.8353432218199783
chr1	8183200	8184200	1.4812239960344504
chr1	8183300	8184300	1.3161093189312658
chr1	8183400	8184400	0.9872822204382996
chr1	8183500	8184500	0.3859334920700071
chr1	8183600	8184600	0.3328338078623787
chr1	8183700	8184700	0.3037999652943024
chr1	8183800	8184800	0.08959695158896504
chr1	8183900	8184900	0.047284396380684365
chr1	8184000	8185000	0.2140351653455939
chr1	8184100	8185100	0.22644992828703084
chr1	8184200	8185200	0.00834413280327482
chr1	8184300	8185300	0.2544507723522434
chr1	8184400	8185400	0.35972720578217643
chr1	8185400	8186400	1.58795432963032
chr1	8185500	8186500	2.0984457110295565
chr1	8185600	8186600	2.0261239319618767
chr1	8185700	8186700	1.9954373086914905
chr1	8185800	8186800	2.432060360921163
chr1	8185900	8186900	1.6883514535957251
chr1	8186000	8187000	1.6838039775989941
chr1	8186100	8187100	1.3453744070790812
chr1	8186200	8187200	1.585478672954258
chr1	8186300	8187300	1.4383386717178954
chr1	8187800	8188800	0.06797451186155964
chr1	8187900	8188900	0.1207501524645997
chr1	8188000	8189000	-0.29229436362828515
chr1	8188100	8189100	-0.3867210232595003
chr1	8188200	8189200	-0.4331672050693542
chr1	8188300	8189300	-0.5136006726968105
chr1	8188400	8189400	-0.25416590391964416
chr1	8188500	8189500	-0.2955598073823032
chr1	8188600	8189600	-0.6352510655852351
chr1	8188700	8189700	-0.1072570459190073
chr1	8188800	8189800	-0.12524570732793927
chr1	8188900	8189900	-0.04713110941521073
chr1	8189000	8190000	0.2491889486402072
chr1	8189100	8190100	0.19015377554254406
chr1	8190600	8191600	-0.4063264348050309
chr1	8190700	8191700	-1.0904006616746933
chr1	8190800	8191800	0.3677195215062821
chr1	8190900	8191900	0.6637937834655437
chr1	8191000	8192000	1.0788088430133378
chr1	8191100	8192100	1.6019307976806256
chr1	8191200	8192200	1.3703781909009694
chr1	8191300	8192300	1.4460758002661571
chr1	8191400	8192400	1.2087958128578669
chr1	8191500	8192500	1.4846909805379498
chr1	8191600	8192600	1.191177521919033
chr1	8191700	8192700	1.617720287098014
chr1	8191800	8192800	0.8266041086249523
chr1	8191900	8192900	0.30852765689053624
chr1	8192000	8193000	-0.025713103466522256
chr1	8192100	8193100	-0.5414037003380642
chr1	8192200	8193200	-0.1955332400134817
chr1	8193300	8194300	3.0915681529572123
chr1	8193400	8194400	2.787463527869312
chr1	8193500	8194500	2.6444976699636134
chr1	8193600	8194600	3.611115635375589
chr1	8193700	8194700	3.36098023541575
chr1	8193800	8194800	2.2386206367236743
chr1	8193900	8194900	1.8489233340786664
chr1	8194000	8195000	1.1339166429388983
chr1	8194100	8195100	0.9105369426582894
chr1	8194200	8195200	0.2397886032553541
chr1	8194300	8195300	0.3130537875535526
chr1	8194400	8195400	0.1881724053075058
chr1	8194500	8195500	0.3394500069581351
chr1	8194600	8195600	0.1701250402239635
chr1	8194700	8195700	0.06766833260133365
chr1	8194800	8195800	1.1589666844791031
chr1	8194900	8195900	2.0097964914215622
chr1	8195000	8196000	2.8911779601148635
chr1	8195100	8196100	3.362420911121601
chr1	8195200	8196200	3.8690279258007534
chr1	8195300	8196300	4.01928981898535
chr1	8195400	8196400	4.329942811192704
chr1	8195500	8196500	4.327220682300353
chr1	8195600	8196600	4.022821512169871
chr1	8195700	8196700	3.9618928222923753
chr1	8195800	8196800	3.5604573991183632
chr1	8195900	8196900	2.8648058429837118
chr1	8196000	8197000	2.391910557013365
chr1	8197100	8198100	1.363215436845051
chr1	8197200	8198200	1.381025079782798
chr1	8197300	8198300	0.4798567173657989
chr1	8197400	8198400	0.4805548452850445
chr1	8197500	8198500	0.3437365208077126
chr1	8197600	8198600	0.22474013892156525
chr1	8197700	8198700	0.29287221569268096
chr1	8197800	8198800	0.8204745530420273
chr1	8197900	8198900	0.6027937752863048
chr1	8198000	8199000	-0.04432081283982315
chr1	8198100	8199100	-0.3728608458037485
chr1	8198200	8199200	-0.630513935787541
chr1	8198300	8199300	0.430538677987855
chr1	8198400	8199400	0.8759606846934627
chr1	8198500	8199500	1.229913340040094
chr1	8198600	8199600	1.3077108636304982
chr1	8198700	8199700	1.5170363290943565
chr1	8198800	8199800	1.135311275848291
chr1	8198900	8199900	1.0083916474044876
chr1	8199000	8200000	1.3013323119147446
chr1	8199100	8200100	1.3082049516390797
chr1	8199200	8200200	1.4665761388550125
chr1	8199300	8200300	1.5217258519014722
chr1	8199400	8200400	1.0613410419113751
chr1	8199500	8200500	1.1763260642035351
chr1	8199600	8200600	1.5467968982921292
chr1	8199700	8200700	1.1021983832565525
chr1	8199800	8200800	1.6178950689592164
chr1	8199900	8200900	1.674121886385619
chr1	8200000	8201000	1.0192291872384247
chr1	8200100	8201100	0.7810981381639137
chr1	8200200	8201200	0.7960897768224936
chr1	8200300	8201300	0.6782478143307407
chr1	8200400	8201400	1.1471464286795692
chr1	8200500	8201500	1.0796111157724086
chr1	8200600	8201600	1.2992321262725106
chr1	8200700	8201700	1.8815383081039008
chr1	8200800	8201800	1.8055220470718911
chr1	8200900	8201900	1.9983918490758839
chr1	8201000	8202000	2.2189301559021186
chr1	8201100	8202100	2.532379255176471
chr1	8201200	8202200	2.3147381601721766
chr1	8201300	8202300	2.4840764540182283
chr1	8201400	8202400	2.6863313529773407
chr1	8201500	8202500	2.834396137046082
chr1	8201600	8202600	2.824296122219757
chr1	8201700	8202700	2.862253947412761
chr1	8201800	8202800	2.370922815091564
chr1	8201900	8202900	1.9292556948040829
chr1	8202000	8203000	2.3549317093965345
chr1	8202100	8203100	2.5042864596713525
chr1	8202200	8203200	2.773969827910292
chr1	8202300	8203300	2.7708144505972583
chr1	8202400	8203400	2.553722721598647
chr1	8202500	8203500	2.4584027424379484
chr1	8202600	8203600	2.5538482081144367
chr1	8202700	8203700	2.654996092661903
chr1	8202800	8203800	2.8134305864939915
chr1	8202900	8203900	2.919919240456088
chr1	8203000	8204000	2.764810660368394
chr1	8203100	8204100	2.637610471276819
chr1	8203200	8204200	2.058061259793013
chr1	8203300	8204300	2.5160980401772166
chr1	8203400	8204400	2.588541625886096
chr1	8203500	8204500	2.6667897571180235
chr1	8203600	8204600	2.30407096351063
chr1	8203700	8204700	2.154309884142072
chr1	8203800	8204800	2.667251807717418
chr1	8203900	8204900	2.852783846189257
chr1	8204000	8205000	2.5806452414460743
chr1	8204100	8205100	1.8696007497403533
chr1	8204200	8205200	2.8028743595053767
chr1	8204300	8205300	2.483513792985028
chr1	8204400	8205400	2.4674609060087773
chr1	8205200	8206200	2.1117657953060207
chr1	8205300	8206300	2.1246008899805515
chr1	8205400	8206400	1.7981085668234902
chr1	8205500	8206500	1.4850135761324703
chr1	8205600	8206600	1.535224574918841
chr1	8205700	8206700	2.0173919622050103
chr1	8205800	8206800	1.9861407932596864
chr1	8205900	8206900	1.6268640159335723
chr1	8206000	8207000	1.4342663598243053
chr1	8206100	8207100	1.1934571469150737
chr1	8206200	8207200	1.0249021217300258
chr1	8206300	8207300	1.1001074382537284
chr1	8206400	8207400	1.3841741778744574
chr1	8206500	8207500	1.7062514027958793
chr1	8206600	8207600	1.9895008754070764
chr1	8206700	8207700	2.1847287209846527
chr1	8206800	8207800	2.175149037368929
chr1	8206900	8207900	2.8080062469001605
chr1	8207000	8208000	2.4746767793621336
chr1	8207100	8208100	2.8199365338884728
chr1	8207200	8208200	2.390020951885933
chr1	8207300	8208300	2.3106974579553627
chr1	8207400	8208400	2.634070466508049
chr1	8207500	8208500	2.5100272507641908
chr1	8207600	8208600	2.3381315183445355
chr1	8207700	8208700	1.6583868091210352
chr1	8207800	8208800	1.8492205890276807
chr1	8207900	8208900	1.2303532465962357
chr1	8208000	8209000	1.9956143261803891
chr1	8208100	8209100	1.6031372977498703
chr1	8208200	8209200	1.7397790960737125
chr1	8208300	8209300	1.9589205420953568
chr1	8208400	8209400	1.5437958862146417
chr1	8208500	8209500	1.6631610076574084
chr1	8208600	8209600	1.531820298958576
chr1	8208700	8209700	2.3264469373339693
chr1	8208800	8209800	2.0145449664727564
chr1	8208900	8209900	2.767346979474197
chr1	8209000	8210000	3.1839022257748737
chr1	8209100	8210100	3.4208814504088836
chr1	8209200	8210200	3.7357985021060873
chr1	8209300	8210300	3.2873822856784365
chr1	8209400	8210400	3.3546502529406497
chr1	8209500	8210500	3.066014713659009
chr1	8209600	8210600	3.385883577844629
chr1	8209700	8210700	3.109185306748278
chr1	8209800	8210800	2.6479966643988
chr1	8209900	8210900	2.339686677552561
chr1	8210000	8211000	1.8363268898803395
chr1	8210100	8211100	1.9353893431122835
chr1	8210200	8211200	1.8981372509344216
chr1	8210300	8211300	2.3248786017578915
chr1	8210400	8211400	2.5116688386649435
chr1	8210500	8211500	2.957219704088087
chr1	8210600	8211600	2.471173342569726
chr1	8210700	8211700	2.073793748790933
chr1	8210800	8211800	2.4478432264381653
chr1	8210900	8211900	2.5910394503779237
chr1	8211000	8212000	3.0739284504295257
chr1	8211100	8212100	3.328560005741416
chr1	8211200	8212200	3.3101513637725564
chr1	8211300	8212300	2.9789698127228093
chr1	8211400	8212400	2.530573510367969
chr1	8211500	8212500	1.935283620330464
chr1	8211600	8212600	1.9790851065002
chr1	8211700	8212700	2.235925037102489
chr1	8211800	8212800	2.058699167245862
chr1	8213000	8214000	1.7959938734444136
chr1	8213100	8214100	2.09742469152921
chr1	8213200	8214200	1.8467542829818449
chr1	8213300	8214300	2.0695522128862103
chr1	8213400	8214400	2.3609242164171356
chr1	8213500	8214500	2.5938993070566583
chr1	8213600	8214600	2.455049530668288
chr1	8213700	8214700	2.532002931348388
chr1	8213800	8214800	2.8209626411524837
chr1	8213900	8214900	2.752240700508118
chr1	8214000	8215000	2.5194103509514663
chr1	8214100	8215100	2.6713825313776813
chr1	8214200	8215200	2.9155470475080065
chr1	8214300	8215300	2.600852316185958
chr1	8214400	8215400	2.657521908178404
chr1	8214500	8215500	2.462216504984448
chr1	8214600	8215600	2.586853934830993
chr1	8214700	8215700	2.566199468880737
chr1	8214800	8215800	2.683015010507024
chr1	8214900	8215900	2.7049066840029776
chr1	8215000	8216000	2.6422341974303243
chr1	8215100	8216100	2.55951863734206
chr1	8215200	8216200	2.778355728421197
chr1	8215300	8216300	2.505209431513028
chr1	8215400	8216400	2.1779525542788174
chr1	8217000	8218000	4.19331093204687
chr1	8217100	8218100	3.934343329922675
chr1	8217200	8218200	3.44858160520119
chr1	8217300	8218300	2.8507516856826576
chr1	8217400	8218400	2.1958383586423493
chr1	8217500	8218500	1.7670617145707468
chr1	8217600	8218600	1.9368778009335568
chr1	8217700	8218700	2.087331892975391
chr1	8217800	8218800	2.220786677743554
chr1	8217900	8218900	2.227217042283893
chr1	8218000	8219000	1.6867228398210694
chr1	8218100	8219100	1.921087774569456
chr1	8218200	8219200	2.417177127828227
chr1	8218300	8219300	2.586170385679317
chr1	8218400	8219400	2.7724612852630925
chr1	8218500	8219500	2.46850898294038
chr1	8218600	8219600	2.1019900562165947
chr1	8218700	8219700	1.4252532025192592
chr1	8218800	8219800	0.8801705601442856
chr1	8218900	8219900	0.7435677857000106
chr1	8219000	8220000	1.1334130070061923
chr1	8219100	8220100	1.2934070097553327
chr1	8220900	8221900	2.423923282580573
chr1	8221000	8222000	2.153142912799844
chr1	8221100	8222100	1.7772120166727317
chr1	8221200	8222200	2.0491490999326882
chr1	8222300	8223300	0.3826128382102016
chr1	8222400	8223400	0.30474179575391264
chr1	8222500	8223500	0.6505244169591393
chr1	8222600	8223600	0.9386701279010388
chr1	8222700	8223700	1.3526090636432122
chr1	8222800	8223800	2.008151585600285
chr1	8222900	8223900	2.164572352163112
chr1	8223000	8224000	1.203142332726253
chr1	8223100	8224100	1.90678399624989
chr1	8223200	8224200	1.5691317720607032
chr1	8223300	8224300	1.8774023747508315
chr1	8223400	8224400	2.0653631533580787
chr1	8223500	8224500	2.168799048887748
chr1	8223600	8224600	1.9709312922794515
chr1	8223700	8224700	2.1528198365209965
chr1	8223800	8224800	1.7577914862700124
chr1	8225000	8226000	1.6789078173571412
chr1	8225100	8226100	1.1083184571847788
chr1	8225200	8226200	1.4349511395104295
chr1	8225300	8226300	2.094471252521609
chr1	8225400	8226400	0.4498250869207073
chr1	8225500	8226500	0.5656800068267144
chr1	8225600	8226600	0.9847548593905799
chr1	8225700	8226700	0.9457707119977794
chr1	8225800	8226800	0.8814471685468277
chr1	8225900	8226900	0.6874372930005366
chr1	8226000	8227000	-0.10771091329928018
chr1	8226100	8227100	0.7978827904649648
chr1	8226200	8227200	0.5827240101909698
chr1	8226300	8227300	0.21434702723767932
chr1	8226400	8227400	1.7866439393028195
chr1	8226500	8227500	1.784115696427583
chr1	8226600	8227600	1.7733036777739792
chr1	8226700	8227700	1.8994090119621985
chr1	8226800	8227800	1.5265602959863889
chr1	8226900	8227900	1.5462192189900132
chr1	8227000	8228000	1.557977781779595
chr1	8227100	8228100	1.2668633142045431
chr1	8227200	8228200	1.8346199556991367
chr1	8227300	8228300	1.5070063861169551
chr1	8227400	8228400	0.3921421727734349
chr1	8227500	8228500	-0.20702407489247784
chr1	8227600	8228600	-0.697723745103925
chr1	8227700	8228700	-0.7838982218574869
chr1	8227800	8228800	-0.6174356852168654
chr1	8227900	8228900	-0.22620471375679405
chr1	8229500	8230500	-1.743882796813891
chr1	8229600	8230600	-1.3231463114965345
chr1	8229700	8230700	-1.2476369640179898
chr1	8230900	8231900	1.721120487705328
chr1	8231000	8232000	2.0849325789387665
chr1	8231100	8232100	1.3153128824744689
chr1	8231200	8232200	1.3625304165735477
chr1	8231300	8232300	1.3186689701457444
chr1	8231400	8232400	1.6644243134865817
chr1	8231500	8232500	1.3091730825769676
chr1	8231600	8232600	1.7103888466176542
chr1	8231700	8232700	1.867855265240825
chr1	8231800	8232800	1.5463663329579034
chr1	8231900	8232900	0.8420445689016127
chr1	8232000	8233000	0.27228131189814236
chr1	8232100	8233100	0.4800413183212502
chr1	8232200	8233200	0.17905858761560908
chr1	8232300	8233300	0.030225489239329106
chr1	8234000	8235000	0.8594725636931446
chr1	8234100	8235100	0.3918622515664642
chr1	8234200	8235200	1.025122391466764
chr1	8234300	8235300	0.6655045007412274
chr1	8234400	8235400	1.0080000257812043
chr1	8234500	8235500	0.7095830253079195
chr1	8234600	8235600	0.6507660800660832
chr1	8234700	8235700	-0.0987861779997872
chr1	8234800	8235800	-0.1737089810527945
chr1	8234900	8235900	-1.1026660414325853
chr1	8235000	8236000	0.23784758263559957
chr1	8235100	8236100	0.3345349057356051
chr1	8235200	8236200	-0.3695762673422904
chr1	8235300	8236300	0.1212437471633467
chr1	8236500	8237500	2.20724708525738
chr1	8236600	8237600	2.4774717760400002
chr1	8236700	8237700	3.1077577828970218
chr1	8236800	8237800	3.41502659075274
chr1	8236900	8237900	2.9965973702317283
chr1	8237000	8238000	3.475902003121604
chr1	8237100	8238100	3.173574700739098
chr1	8237200	8238200	3.2152658037729003
chr1	8237300	8238300	2.867134180766468
chr1	8237400	8238400	2.577651450173576
chr1	8237500	8238500	2.260507854737412
chr1	8237600	8238600	2.3896363691498608
chr1	8237700	8238700	1.705108839398891
chr1	8237800	8238800	1.594889925023135
chr1	8237900	8238900	1.9386482340244493
chr1	8238000	8239000	1.632306545822122
chr1	8241100	8242100	0.07760559301623737
chr1	8241200	8242200	-0.1040261947662879
chr1	8241300	8242300	0.4887718153891771
chr1	8241400	8242400	0.6650733627718951
chr1	8241500	8242500	0.6164109444455448
chr1	8241600	8242600	0.13221872846053126
chr1	8241700	8242700	0.3190208573761318
chr1	8242200	8243200	0.029345981982434925
chr1	8243300	8244300	-1.5826283495616875
chr1	8243400	8244400	-1.4918149619736967
chr1	8243500	8244500	-1.0407436439709066
chr1	8243600	8244600	-0.3566302187022182
chr1	8243700	8244700	0.7074209808985412
chr1	8243800	8244800	0.988805094995068
chr1	8243900	8244900	0.9517656086815959
chr1	8244000	8245000	0.7248602626318135
chr1	8244100	8245100	0.9940691079902436
chr1	8247200	8248200	1.0957308098153988
chr1	8247300	8248300	1.3429887836097003
chr1	8247400	8248400	1.3479832115548878
chr1	8248600	8249600	1.0793566640148793
chr1	8248700	8249700	0.7540095291341457
chr1	8248800	8249800	0.6074790742942997
chr1	8248900	8249900	0.8311727879959344
chr1	8249000	8250000	1.0302753540602512
chr1	8249100	8250100	0.83481529777267
chr1	8249200	8250200	0.8320763779659834
chr1	8249300	8250300	-0.1387774310500008
chr1	8249400	8250400	0.2885901164970949
chr1	8249500	8250500	0.7193758827303871
chr1	8249600	8250600	0.6965851162668941
chr1	8249700	8250700	0.9918579251513924
chr1	8249800	8250800	1.334424991051654
chr1	8249900	8250900	1.3345059469982292
chr1	8250000	8251000	1.1512242921726135
chr1	8250100	8251100	1.5225284966873762
chr1	8250200	8251200	0.796136944371674
chr1	8250300	8251300	1.865734936283349
chr1	8250400	8251400	1.1642403811615036
chr1	8250500	8251500	0.9183564784255648
chr1	8250600	8251600	0.9422183056470091
chr1	8250700	8251700	0.6267251199411489
chr1	8250800	8251800	0.8940418051409137
chr1	8250900	8251900	0.905296803374918
chr1	8251000	8252000	1.3400870747026958
chr1	8251100	8252100	1.401416151719879
chr1	8251200	8252200	1.8960219846846216
chr1	8251300	8252300	1.8598635885621595
chr1	8251400	8252400	1.7872452754938706
chr1	8251500	8252500	1.7918044396645951
chr1	8251600	8252600	1.586436003223895
chr1	8251700	8252700	2.3548623661209183
chr1	8251800	8252800	2.2284727017245696
chr1	8251900	8252900	1.7100103152571038
chr1	8252000	8253000	1.3917040397590186
chr1	8252100	8253100	1.7364598783003709
chr1	8252200	8253200	1.6085846122893483
chr1	8252300	8253300	1.634313181589853
chr1	8252400	8253400	2.040824500363384
chr1	8252500	8253500	1.9046914306199687
chr1	8252600	8253600	1.9265670861041453
chr1	8252700	8253700	1.3080606066452345
chr1	8252800	8253800	0.8880683335221601
chr1	8252900	8253900	1.403787939341208
chr1	8255700	8256700	1.007100815056711
chr1	8255800	8256800	1.2854271026743884
chr1	8255900	8256900	1.0923736546862233
chr1	8256000	8257000	1.377188744051467
chr1	8256100	8257100	1.166349408504629
chr1	8256200	8257200	1.7818630671317508
chr1	8256300	8257300	2.2197513068701658
chr1	8256400	8257400	2.067096028437293
chr1	8256500	8257500	2.42015756327551
chr1	8256600	8257600	2.1469680849862027
chr1	8256700	8257700	2.2978152102014238
chr1	8256800	8257800	2.001916072325552
chr1	8256900	8257900	2.192819707798387
chr1	8257000	8258000	1.92928955148152
chr1	8257100	8258100	2.4058478867008883
chr1	8257200	8258200	2.203301104283708
chr1	8258200	8259200	1.6603048505986882
chr1	8258300	8259300	2.0527949566482064
chr1	8258400	8259400	2.2674820869814165
chr1	8258500	8259500	2.2868257626263286
chr1	8258600	8259600	1.8757746520427918
chr1	8258700	8259700	1.9611841467490312
chr1	8258800	8259800	1.4442715209542225
chr1	8258900	8259900	1.452041701617124
chr1	8259000	8260000	1.712448004737229
chr1	8259100	8260100	1.992018217156333
chr1	8259200	8260200	1.8579258478032856
chr1	8259300	8260300	1.9205498430955
chr1	8259400	8260400	2.115893897965982
chr1	8259500	8260500	1.5351158476907445
chr1	8259600	8260600	1.5316570132784162
chr1	8259700	8260700	1.4941718353385558
chr1	8259800	8260800	1.5531251484906716
chr1	8259900	8260900	1.2896735237407932
chr1	8260300	8261300	-0.08217000142580994
chr1	8263000	8264000	0.23489630960966063
chr1	8263100	8264100	0.4101964801445114
chr1	8263200	8264200	0.8828025450596759
chr1	8263300	8264300	1.7481960244113677
chr1	8263400	8264400	1.5473352793062014
chr1	8263500	8264500	1.7593025085374605
chr1	8263600	8264600	1.5601658018361135
chr1	8263700	8264700	1.5511478649302088
chr1	8263800	8264800	0.8429554597527973
chr1	8263900	8264900	0.980317695448238
chr1	8264000	8265000	1.4028167371021996
chr1	8264800	8265800	0.06019500348597283
chr1	8264900	8265900	0.12224307413973914
chr1	8265000	8266000	0.3458930052374829
chr1	8265100	8266100	0.42477059335090506
chr1	8265200	8266200	0.4799242607868018
chr1	8266600	8267600	2.0654006614875047
chr1	8266700	8267700	1.728223500287671
chr1	8266800	8267800	1.2777332232597016
chr1	8266900	8267900	0.5302611529322396
chr1	8267000	8268000	0.2779966836453161
chr1	8267100	8268100	0.1421412573698908
chr1	8267200	8268200	-0.4401637878473256
chr1	8269200	8270200	-0.8844359664119066
chr1	8269300	8270300	-0.4516672865672621
chr1	8269400	8270400	-1.0199200613610888
chr1	8269500	8270500	-0.9714386853509556
chr1	8269600	8270600	0.2370877290602281
chr1	8269700	8270700	0.8814082155422958
chr1	8269800	8270800	1.4488511342917467
chr1	8269900	8270900	1.4917290579412719
chr1	8270000	8271000	2.271432918616289
chr1	8270100	8271100	3.1947488315274506
chr1	8270200	8271200	2.9592093394780643
chr1	8270300	8271300	2.716950050339704
chr1	8270400	8271400	3.242050240387457
chr1	8270500	8271500	2.9107383213976687
chr1	8270600	8271600	3.133391662933116
chr1	8270700	8271700	3.075862867159016
chr1	8270800	8271800	3.3800169414047367
chr1	8270900	8271900	3.1581727178278025
chr1	8271000	8272000	2.565883215904602
chr1	8271100	8272100	2.0442369625323424
chr1	8271200	8272200	2.4317269660480867
chr1	8271300	8272300	2.3596276898805177
chr1	8271400	8272400	2.1236857956481265
chr1	8271500	8272500	2.732246877151628
chr1	8273900	8274900	3.307434633540575
chr1	8274000	8275000	3.766365095028184
chr1	8274100	8275100	3.4329217995295362
chr1	8274200	8275200	3.09656752884316
chr1	8274300	8275300	2.7066721303095167
chr1	8274400	8275400	2.949630708765433
chr1	8274500	8275500	3.2429156088175137
chr1	8275800	8276800	2.3551326855051387
chr1	8278100	8279100	0.561517606471624
chr1	8278200	8279200	1.0263228779355087
chr1	8280700	8281700	0.985128279156364
chr1	8280800	8281800	1.3497468337363046
chr1	8280900	8281900	1.5657334309270516
chr1	8281000	8282000	1.8194935715323113
chr1	8281100	8282100	2.3619662399388344
chr1	8281200	8282200	2.1772055960393097
chr1	8281300	8282300	2.958288387937668
chr1	8281400	8282400	2.947773298058964
chr1	8281500	8282500	2.8750695439443223
chr1	8281600	8282600	2.6567391778696985
chr1	8281700	8282700	2.8915722343025183
chr1	8281800	8282800	2.894248174688232
chr1	8281900	8282900	2.4926859400756616
chr1	8282000	8283000	2.4495586757730403
chr1	8282100	8283100	1.9679311782654456
chr1	8282200	8283200	2.230032681556648
chr1	8282300	8283300	2.2887539045529666
chr1	8282400	8283400	2.2931539283666047
chr1	8282500	8283500	2.4587799264280017
chr1	8282600	8283600	2.2893914384244867
chr1	8282700	8283700	1.92071539396547
chr1	8282800	8283800	2.3659167729283674
chr1	8282900	8283900	2.8839400045561803
chr1	8283000	8284000	3.02211438332983
chr1	8283100	8284100	3.2946632180891435
chr1	8283200	8284200	3.064942515192848
chr1	8283300	8284300	3.320179405298364
chr1	8283400	8284400	3.0925046737751334
chr1	8283500	8284500	2.7516547533295386
chr1	8283600	8284600	2.835795219617436
chr1	8283700	8284700	2.940584587670908
chr1	8283800	8284800	2.4255483345961126
chr1	8283900	8284900	2.401634918758309
chr1	8284000	8285000	2.104655776863492
chr1	8284100	8285100	1.6349910540608417
chr1	8284200	8285200	1.5320822949459565
chr1	8284300	8285300	0.4594200855364492
chr1	8284400	8285400	1.2421340685394464
chr1	8284500	8285500	1.5503765887130407
chr1	8284600	8285600	1.9258805253933973
chr1	8284700	8285700	2.424614483535032
chr1	8284800	8285800	2.1166042740991204
chr1	8284900	8285900	1.8634334035670423
chr1	8285000	8286000	1.9794236981086595
chr1	8285100	8286100	1.69895981364854
chr1	8285200	8286200	1.6093019888924294
chr1	8285300	8286300	1.7592513099252634
chr1	8285400	8286400	0.9810980922848738
chr1	8285500	8286500	0.4958538078301158
chr1	8285600	8286600	0.6163585658158222
chr1	8285700	8286700	-0.13406046717935402
chr1	8285800	8286800	-0.3946450837626568
chr1	8285900	8286900	-0.19443713960985964
chr1	8286000	8287000	0.056977624711250785
chr1	8286100	8287100	0.4574549479901023
chr1	8286400	8287400	1.0365736725127477
chr1	8286500	8287500	0.8799302011358456
chr1	8286600	8287600	0.5714103949362352
chr1	8286700	8287700	0.9686949947762824
chr1	8286800	8287800	1.5363017991128696
chr1	8286900	8287900	0.41887498703662296
chr1	8287000	8288000	0.13192773185278714
chr1	8287100	8288100	-0.16905158536009227
chr1	8287200	8288200	-0.3108715292143461
chr1	8287300	8288300	-0.8037603529432605
chr1	8287400	8288400	-0.7214016598174907
chr1	8287500	8288500	-0.6403459787511483
chr1	8291500	8292500	0.7311188066250204
chr1	8291600	8292600	0.5380486016991223
chr1	8292900	8293900	0.5165137750398127
chr1	8293000	8294000	-0.05521422684787533
chr1	8293400	8294400	1.4803234201312645
chr1	8293500	8294500	1.4972391439886428
chr1	8293600	8294600	0.5015502617290468
chr1	8293700	8294700	0.6966136268899634
chr1	8293800	8294800	1.0729898605109909
chr1	8293900	8294900	1.464320090448597
chr1	8294000	8295000	1.8670905076054756
chr1	8294100	8295100	2.4235186694440887
chr1	8294200	8295200	2.1016192261745728
chr1	8294300	8295300	1.3911815603000868
chr1	8294400	8295400	1.8967452290120044
chr1	8294500	8295500	2.0247401205765265
chr1	8294600	8295600	3.1696596404561777
chr1	8294700	8295700	3.558732091168201
chr1	8294800	8295800	3.3875553809214316
chr1	8294900	8295900	3.3538959432004396
chr1	8295000	8296000	2.9527413172756196
chr1	8295100	8296100	2.232152118752285
chr1	8295200	8296200	2.2596662001883367
chr1	8295300	8296300	3.0219972975097287
chr1	8295400	8296400	2.81109384968599
chr1	8295500	8296500	2.575328857990199
chr1	8295600	8296600	2.3691174480132813
chr1	8295700	8296700	2.4991342858565377
chr1	8295800	8296800	2.3122988687660535
chr1	8295900	8296900	1.8711270029841909
chr1	8296000	8297000	1.6027231046623305
chr1	8296100	8297100	1.713776769630781
chr1	8296200	8297200	1.940630760745835
chr1	8296300	8297300	1.325269488998792
chr1	8296400	8297400	1.2764752181286163
chr1	8296500	8297500	1.0802560952217282
chr1	8296600	8297600	1.2697022424945417
chr1	8296700	8297700	1.0968931827830786
chr1	8296800	8297800	1.173921813605998
chr1	8296900	8297900	1.6073865557208271
chr1	8297000	8298000	2.2856960524814194
chr1	8297100	8298100	1.984352092811784
chr1	8297200	8298200	2.1568974665798004
chr1	8297300	8298300	1.72793687227695
chr1	8297400	8298400	1.7153715645301202
chr1	8297500	8298500	2.594826757872206
chr1	8297700	8298700	2.46875515511952
chr1	8297800	8298800	2.509270640137021
chr1	8297900	8298900	2.413662524336573
chr1	8298000	8299000	2.2076346063606014
chr1	8299100	8300100	0.4281745186034359
chr1	8299200	8300200	0.8716218557262959
chr1	8299300	8300300	0.7016710787322409
chr1	8299400	8300400	0.5027565545403405
chr1	8299500	8300500	0.8191454959802549
chr1	8299600	8300600	1.243034208434876
chr1	8299700	8300700	1.1383367511609173
chr1	8299800	8300800	1.0364032035020465
chr1	8299900	8300900	1.3877342004555422
chr1	8300000	8301000	0.7330309758392661
chr1	8300100	8301100	1.147949297196062
chr1	8300200	8301200	1.2846693756478849
chr1	8301600	8302600	0.9982148997595062
chr1	8301700	8302700	0.9353640592239821
chr1	8301800	8302800	0.2822083032331826
chr1	8301900	8302900	0.3417730720118192
chr1	8302000	8303000	0.6435873148925078
chr1	8302100	8303100	0.9908783645091008
chr1	8302200	8303200	0.8351508843786014
chr1	8302300	8303300	0.8606781046891241
chr1	8302400	8303400	0.9511061245268736
chr1	8302500	8303500	1.1645598836394992
chr1	8302600	8303600	2.0990918569181303
chr1	8302700	8303700	1.845837943706416
chr1	8302800	8303800	1.9622392519849083
chr1	8302900	8303900	2.0214708971477124
chr1	8303000	8304000	1.7566379971779427
chr1	8303100	8304100	1.9245675853108044
chr1	8303200	8304200	1.490428613975645
chr1	8303300	8304300	2.3682038814960817
chr1	8303400	8304400	2.642715577518364
chr1	8303500	8304500	2.5264082601487687
chr1	8305300	8306300	0.20472136835693672
chr1	8305500	8306500	1.3931377417417703
chr1	8307000	8308000	2.0228504065608
chr1	8307100	8308100	1.87399282573099
chr1	8307200	8308200	1.4124545020720636
chr1	8307300	8308300	1.3538388203864191
chr1	8307400	8308400	1.4998026852628072
chr1	8307500	8308500	1.0399530356521485
chr1	8308600	8309600	0.46019852135357997
chr1	8308700	8309700	0.36835319989057785
chr1	8309900	8310900	0.4573872530794954
chr1	8310000	8311000	0.4233913471419842
chr1	8311100	8312100	1.5743111348065766
chr1	8311200	8312200	2.0001334298016205
chr1	8311300	8312300	2.279835659358426
chr1	8311400	8312400	1.6256588636705809
chr1	8311500	8312500	1.112466447223932
chr1	8311600	8312600	1.1106312264914882
chr1	8311700	8312700	1.3190195460884484
chr1	8311800	8312800	1.5290107045213508
chr1	8311900	8312900	1.7770034574893778
chr1	8312000	8313000	1.8073036522071784
chr1	8312100	8313100	1.8244809323808289
chr1	8312200	8313200	1.2706782681764277
chr1	8312300	8313300	0.9758189400759392
chr1	8312400	8313400	1.6646316679399056
chr1	8312900	8313900	1.0117432513745932
chr1	8313000	8314000	1.4891808559083195
chr1	8313100	8314100	1.6365999948493437
chr1	8313200	8314200	1.6600135810997168
chr1	8313300	8314300	1.8166907189298795
chr1	8313400	8314400	2.2375267695877903
chr1	8313500	8314500	2.4910269834631067
chr1	8313600	8314600	2.938241794369924
chr1	8313700	8314700	4.193907542184413
chr1	8313800	8314800	4.677888288283722
chr1	8313900	8314900	4.820592065385767
chr1	8314000	8315000	4.921671143238166
chr1	8314100	8315100	4.988749385088302
chr1	8314200	8315200	5.0980981523431055
chr1	8314300	8315300	4.972208447009459
chr1	8314400	8315400	4.571912404446988
chr1	8314500	8315500	4.324556404309167
chr1	8314600	8315600	3.70232956699894
chr1	8314700	8315700	2.8749322985019603
chr1	8314800	8315800	2.04739996591642
chr1	8314900	8315900	1.4861551354979032
chr1	8315000	8316000	0.5448391435753697
chr1	8315100	8316100	0.3068132896629689
chr1	8315200	8316200	0.9463047148650608
chr1	8315300	8316300	1.9748695569952883
chr1	8315400	8316400	2.0250137467205738
chr1	8315500	8316500	2.2823319012421304
chr1	8315600	8316600	2.7931177471666784
chr1	8315700	8316700	2.792179860905347
chr1	8315800	8316800	3.4265547683553623
chr1	8315900	8316900	3.680205844791334
chr1	8316000	8317000	4.160792737343722
chr1	8316100	8317100	4.3347525958907225
chr1	8316200	8317200	4.121315120194122
chr1	8316300	8317300	3.716062860130244
chr1	8316400	8317400	3.7085512334075768
chr1	8316500	8317500	3.2673187470406915
chr1	8316600	8317600	2.5032009211246358
chr1	8316700	8317700	2.104808506830437
chr1	8316800	8317800	1.4345025417373518
chr1	8316900	8317900	1.3935495357071594
chr1	8317000	8318000	1.561371348165551
chr1	8317100	8318100	1.5389891360905017
chr1	8317200	8318200	1.6168192496302205
chr1	8317300	8318300	1.1919956173321224
chr1	8317400	8318400	0.7832415953915127
chr1	8319000	8320000	1.8292736547897703
chr1	8319100	8320100	1.8089402584144103
chr1	8319200	8320200	1.6305210600402502
chr1	8319300	8320300	2.7172639559497798
chr1	8319400	8320400	2.61987630130435
chr1	8319500	8320500	2.951753552949442
chr1	8319600	8320600	2.366995690646279
chr1	8319700	8320700	2.059642756975058
chr1	8319800	8320800	2.1078814279539504
chr1	8319900	8320900	2.7206198876682146
chr1	8320000	8321000	3.4128905453560425
chr1	8320100	8321100	3.645224400631717
chr1	8320200	8321200	3.753641329885919
chr1	8320300	8321300	2.721031227878304
chr1	8320400	8321400	2.7385267655156613
chr1	8320500	8321500	1.8143640046089584
chr1	8320600	8321600	1.2218321204230287
chr1	8320700	8321700	0.9281768233358779
chr1	8320800	8321800	0.5695269487809079
chr1	8320900	8321900	-0.10428603699823
chr1	8322400	8323400	2.4135595592091232
chr1	8323500	8324500	4.418744717490354
chr1	8324600	8325600	3.94840245348488
chr1	8324700	8325700	4.064320809903639
chr1	8324800	8325800	3.7236755792448575
chr1	8324900	8325900	4.736048402976668
chr1	8325000	8326000	6.290163739059392
chr1	8325100	8326100	6.8537075489416965
chr1	8325200	8326200	6.99599170665862
chr1	8325300	8326300	7.12263483540381
chr1	8325400	8326400	6.381556291252494
chr1	8325500	8326500	6.381195966835277
chr1	8325600	8326600	6.887315387213622
chr1	8325700	8326700	7.08955941787208
chr1	8325800	8326800	7.397568625925559
chr1	8325900	8326900	6.688542968690901
chr1	8326000	8327000	5.4805480418784525
chr1	8326100	8327100	5.426349421848713
chr1	8326200	8327200	5.5459885146263845
chr1	8326300	8327300	5.4115896041590466
chr1	8326400	8327400	6.110850972967968
chr1	8326500	8327500	6.303013164880296
chr1	8326600	8327600	5.702228070449207
chr1	8326700	8327700	4.498001837880745
chr1	8326800	8327800	4.229316734404931
chr1	8326900	8327900	3.9390572337641014
chr1	8327000	8328000	4.267671845973757
chr1	8327100	8328100	3.5849815100339266
chr1	8327200	8328200	3.13491901185428
chr1	8327300	8328300	2.9867309069492824
chr1	8327400	8328400	3.121252842190062
chr1	8327500	8328500	3.2063937400861517
chr1	8327600	8328600	3.0697406133686567
chr1	8327700	8328700	4.196768846553787
chr1	8327800	8328800	4.9975166804478235
chr1	8327900	8328900	5.305575602115104
chr1	8328000	8329000	4.63043307396849
chr1	8328100	8329100	4.8627082748306485
chr1	8328200	8329200	4.880292908454045
chr1	8328300	8329300	4.682355129552879
chr1	8328400	8329400	4.156435250774643
chr1	8328500	8329500	3.9003489833615625
chr1	8328600	8329600	4.07501140691706
chr1	8328700	8329700	3.3131869089164487
chr1	8329400	8330400	3.7422535661162297
chr1	8329500	8330500	4.336721497132293
chr1	8329600	8330600	5.496679080731515
chr1	8329700	8330700	6.3719134084298
chr1	8329800	8330800	7.35377877630969
chr1	8329900	8330900	7.987239393208526
chr1	8330000	8331000	8.429224802129529
chr1	8330100	8331100	7.9905301720133854
chr1	8330200	8331200	7.500714854965197
chr1	8330300	8331300	6.496280910751
chr1	8330400	8331400	5.765556331667402
chr1	8330500	8331500	5.251244118299041
chr1	8330600	8331600	4.722472214825927
chr1	8330700	8331700	4.027069100977006
chr1	8330800	8331800	3.8983408361383822
chr1	8331100	8332100	4.228416878464362
chr1	8331400	8332400	4.7019309722653615
chr1	8331500	8332500	4.402028298905177
chr1	8331900	8332900	2.7769823263555007
chr1	8332000	8333000	3.32759325646248
chr1	8332100	8333100	3.1011295884080834
chr1	8332200	8333200	2.830612115895533
chr1	8332600	8333600	2.890302669594065
chr1	8333700	8334700	2.4529675735189143
chr1	8333800	8334800	2.5419767268026265
chr1	8333900	8334900	2.6307075574013585
chr1	8334000	8335000	2.938041736546216
chr1	8334100	8335100	3.38487696074006
chr1	8334200	8335200	3.357063680460321
chr1	8334300	8335300	3.4424706854300915
chr1	8334400	8335400	3.246587098688748
chr1	8334500	8335500	3.68123848699652
chr1	8334600	8335600	4.017929515379674
chr1	8334700	8335700	3.5316320933645535
chr1	8334800	8335800	3.828497874833877
chr1	8334900	8335900	4.011910225219195
chr1	8335000	8336000	4.085903906808254
chr1	8335100	8336100	3.8210205797800083
chr1	8335200	8336200	4.526256709433292
chr1	8335300	8336300	4.579279261329976
chr1	8335400	8336400	4.15356341987625
chr1	8335500	8336500	3.0004684067243765
chr1	8335600	8336600	2.9414858053977784
chr1	8335700	8336700	3.8597928113858746
chr1	8335800	8336800	3.8054463516258807
chr1	8335900	8336900	3.934768778166366
chr1	8336000	8337000	3.614280058304785
chr1	8336100	8337100	3.4548365227814566
chr1	8336200	8337200	3.068445620800295
chr1	8336300	8337300	2.7650864011261342
chr1	8336400	8337400	2.8170387270317403
chr1	8336500	8337500	3.5081658069254904
chr1	8336600	8337600	2.7995320456566293
chr1	8339700	8340700	2.3784618422982766
chr1	8339800	8340800	2.8476357001268124
chr1	8339900	8340900	3.0813045704985327
chr1	8341600	8342600	0.0009777943362712872
chr1	8341700	8342700	0.16530068669975032
chr1	8341800	8342800	0.2578841151925837
chr1	8342800	8343800	4.962747769865923
chr1	8342900	8343900	6.326145825375495
chr1	8343000	8344000	7.671026748387824
chr1	8343100	8344100	8.146503004429624
chr1	8343200	8344200	7.768734893335326
chr1	8343300	8344300	7.1090370009562465
chr1	8345800	8346800	3.1381583106910766
chr1	8345900	8346900	2.594554453173195
chr1	8346000	8347000	2.962002780293031
chr1	8346100	8347100	2.5830167077930555
chr1	8346200	8347200	3.1671340334238587
chr1	8346300	8347300	3.2304037842898214
chr1	8346400	8347400	3.2221817254415286
chr1	8346500	8347500	2.6264321359834137
chr1	8347500	8348500	2.4679918515886223
chr1	8347600	8348600	2.9889502818313884
chr1	8347700	8348700	2.6281367780139258
chr1	8347800	8348800	2.9639689150919186
chr1	8347900	8348900	3.2952655499058983
chr1	8348000	8349000	3.632699753408347
chr1	8348100	8349100	3.6067171025251454
chr1	8348200	8349200	3.4115440676260524
chr1	8348300	8349300	3.009852955398458
chr1	8348400	8349400	2.4759891673570804
chr1	8348500	8349500	3.308643612108513
chr1	8348600	8349600	2.7421718466590668
chr1	8348700	8349700	2.967852678924764
chr1	8348800	8349800	3.1149140535635063
chr1	8348900	8349900	2.3020997560163057
chr1	8349000	8350000	1.291018807716574
chr1	8349100	8350100	1.7091489583567958
chr1	8349200	8350200	2.103743476639789
chr1	8349300	8350300	2.612450387905021
chr1	8349400	8350400	3.391034245246346
chr1	8349500	8350500	2.734756143391248
chr1	8349600	8350600	2.911237256845127
chr1	8350700	8351700	1.5814499731404743
chr1	8350800	8351800	1.1379902614179196
chr1	8350900	8351900	1.2351505846073956
chr1	8351000	8352000	1.6076183278199465
chr1	8351100	8352100	1.9179582436102247
chr1	8351200	8352200	2.15530819399003
chr1	8351300	8352300	2.546979714829684
chr1	8351400	8352400	2.51709993352897
chr1	8351500	8352500	2.0165320391423074
chr1	8351600	8352600	1.2140998858652965
chr1	8351700	8352700	1.3117700402479318
chr1	8351800	8352800	1.535560704397886
chr1	8351900	8352900	1.8401223496045287
chr1	8352000	8353000	1.5380515655682934
chr1	8352100	8353100	1.1832468736020894
chr1	8352200	8353200	0.7897599928622315
chr1	8352300	8353300	0.21301282921242387
chr1	8352400	8353400	0.1084979124346984
chr1	8352500	8353500	0.2379668630110913
chr1	8354700	8355700	3.2803521483113403
chr1	8354800	8355800	3.3106206888572984
chr1	8354900	8355900	3.9766864573996217
chr1	8355000	8356000	3.5527860705646184
chr1	8355100	8356100	3.8454354163796345
chr1	8355200	8356200	4.8450430861914615
chr1	8355300	8356300	5.41457411389526
chr1	8355400	8356400	5.514864491620387
chr1	8355500	8356500	5.636665510325385
chr1	8355600	8356600	5.02708552905818
chr1	8355700	8356700	4.9189795317416465
chr1	8355800	8356800	5.162795193397881
chr1	8355900	8356900	4.830836128895257
chr1	8356000	8357000	5.203912771505559
chr1	8356100	8357100	5.198211061573291
chr1	8356200	8357200	4.233369719168532
chr1	8356300	8357300	3.4815476117612048
chr1	8356400	8357400	3.2224315358187803
chr1	8356500	8357500	2.802846414757632
chr1	8362800	8363800	0.8365203952109733
chr1	8362900	8363900	0.38755002297775387
chr1	8363000	8364000	0.3514927877222621
chr1	8363100	8364100	0.8786647895466771
chr1	8363200	8364200	1.8601561626979832
chr1	8363300	8364300	2.901316091092168
chr1	8363400	8364400	3.371953760003064
chr1	8363500	8364500	3.376586452700383
chr1	8363600	8364600	3.3475121629647737
chr1	8363700	8364700	3.4077540583674257
chr1	8363800	8364800	4.344374390586257
chr1	8363900	8364900	4.712379860690921
chr1	8364000	8365000	5.088565739535328
chr1	8364100	8365100	4.896231745951352
chr1	8364200	8365200	4.9209658658193245
chr1	8364300	8365300	4.823226567142147
chr1	8364400	8365400	4.117018309202988
chr1	8364500	8365500	3.3463097975095386
chr1	8364600	8365600	2.9828296618277217
chr1	8364700	8365700	3.3128144813177243
chr1	8364800	8365800	2.9356875092925594
chr1	8364900	8365900	3.100749292779539
chr1	8365000	8366000	2.83596051773214
chr1	8365100	8366100	2.596100505631404
chr1	8365200	8366200	2.0517322428996225
chr1	8365300	8366300	1.5183628319494864
chr1	8365400	8366400	2.2674390676463863
chr1	8365500	8366500	2.9034639706004803
chr1	8365600	8366600	3.3951421390365653
chr1	8365700	8366700	2.936223059923076
chr1	8365800	8366800	2.1232818849880624
chr1	8365900	8366900	2.1887011555800697
chr1	8366000	8367000	1.3243559676396404
chr1	8366100	8367100	1.0898647456722743
chr1	8366200	8367200	0.6174491717894739
chr1	8366300	8367300	0.033047238974261865
chr1	8366400	8367400	0.172152907469245
chr1	8366500	8367500	0.6715463039615238
chr1	8366600	8367600	0.5229294192633134
chr1	8366900	8367900	1.2140503121292123
chr1	8367000	8368000	1.746567097620109
chr1	8367100	8368100	1.7749295376844687
chr1	8367200	8368200	2.0708471550528422
chr1	8367300	8368300	2.4597085733470028
chr1	8367400	8368400	1.9497834542683403
chr1	8368500	8369500	0.8825626773029874
chr1	8369600	8370600	1.0728150173938822
chr1	8369700	8370700	1.123476206805758
chr1	8369800	8370800	1.2397878824173445
chr1	8369900	8370900	1.256312857845993
chr1	8370000	8371000	1.1994479788081485
chr1	8370100	8371100	0.9824852758045239
chr1	8370200	8371200	0.7929258967893179
chr1	8370300	8371300	0.7384134438263912
chr1	8370400	8371400	0.4712603007755696
chr1	8370500	8371500	0.4002679716445941
chr1	8370600	8371600	0.4322685093706615
chr1	8370700	8371700	0.40667732435232223
chr1	8370800	8371800	0.4795542112207822
chr1	8370900	8371900	0.3622845242860461
chr1	8371000	8372000	0.31467592812280065
chr1	8371100	8372100	0.092643064427584
chr1	8371200	8372200	0.019473559051229786
chr1	8371300	8372300	0.34912754767813364
chr1	8371400	8372400	0.8623211428426875
chr1	8371500	8372500	0.9753078827172288
chr1	8371600	8372600	1.0214855030085166
chr1	8371700	8372700	1.4119725195278292
chr1	8371800	8372800	1.5760828442109327
chr1	8371900	8372900	1.7239682476008409
chr1	8372000	8373000	1.9033726043266463
chr1	8372100	8373100	2.314814683982991
chr1	8372200	8373200	2.532534861746848
chr1	8372300	8373300	2.416855275489085
chr1	8372400	8373400	1.8360713875785728
chr1	8372500	8373500	1.6686671372670552
chr1	8372600	8373600	1.5929989015311743
chr1	8372700	8373700	1.7414211056709703
chr1	8372800	8373800	1.5354730497821891
chr1	8372900	8373900	1.4716654041688233
chr1	8373000	8374000	1.2976279307447316
chr1	8373100	8374100	0.9089823664794694
chr1	8373200	8374200	1.807756766238012
chr1	8373300	8374300	1.4862564596564842
chr1	8373400	8374400	1.379569938257345
chr1	8373500	8374500	1.4099397750314333
chr1	8373600	8374600	1.8924263849109408
chr1	8373700	8374700	1.8155761747650407
chr1	8373800	8374800	1.8808710486241509
chr1	8373900	8374900	1.7496611721920143
chr1	8374000	8375000	1.367215533270829
chr1	8374100	8375100	1.3199595961117443
chr1	8374200	8375200	0.12159326648999115
chr1	8374300	8375300	0.3822222650098045
chr1	8374400	8375400	1.0521354318162215
chr1	8375600	8376600	-0.049709859277747306
chr1	8375700	8376700	0.13435328247410505
chr1	8375800	8376800	0.09621376072578286
chr1	8375900	8376900	0.1416919027161844
chr1	8376000	8377000	0.5079842433170193
chr1	8376100	8377100	0.4784861475514554
chr1	8376200	8377200	0.6449467321181095
chr1	8376300	8377300	0.6675882526053044
chr1	8376400	8377400	0.40945901267442175
chr1	8376500	8377500	0.891595443657351
chr1	8376600	8377600	1.5869310439552966
chr1	8376700	8377700	1.1463163093840585
chr1	8376800	8377800	1.249326801967897
chr1	8376900	8377900	1.3132537452518909
chr1	8377000	8378000	1.4622250447620693
chr1	8377100	8378100	0.9580287588819821
chr1	8377200	8378200	0.9595839329156628
chr1	8377300	8378300	1.0971382572786457
chr1	8377400	8378400	1.6684754232873116
chr1	8377500	8378500	0.9395122561916728
chr1	8377600	8378600	0.4006016802337021
chr1	8377700	8378700	0.3377777399784637
chr1	8377800	8378800	0.2941698866507429
chr1	8377900	8378900	0.37721156800056704
chr1	8378000	8379000	0.5141626567705624
chr1	8378100	8379100	1.6278672091881887
chr1	8378200	8379200	1.8308666139091625
chr1	8378300	8379300	2.177437705941211
chr1	8378400	8379400	2.3937547690593832
chr1	8378500	8379500	3.1884056809591788
chr1	8378600	8379600	3.2613210904391634
chr1	8378700	8379700	3.742451284246697
chr1	8378800	8379800	3.8451559367989616
chr1	8378900	8379900	3.9020566919759054
chr1	8379000	8380000	3.8364435075855075
chr1	8379100	8380100	3.6643327504084566
chr1	8379200	8380200	3.6990702219102616
chr1	8379300	8380300	3.407078869708499
chr1	8379400	8380400	3.3098465353634237
chr1	8379500	8380500	3.2251505329034496
chr1	8379600	8380600	3.0069762469441534
chr1	8379700	8380700	2.739711702433032
chr1	8379800	8380800	2.7079063364128837
chr1	8379900	8380900	2.39886910387548
chr1	8380000	8381000	2.701464230424011
chr1	8380100	8381100	2.390423014011714
chr1	8380200	8381200	2.6252698038102125
chr1	8380300	8381300	2.153546933052925
chr1	8380400	8381400	2.0116549655939773
chr1	8380500	8381500	1.730257995496412
chr1	8380600	8381600	1.9629651564501271
chr1	8380700	8381700	2.258406660086884
chr1	8380800	8381800	2.788599802046683
chr1	8380900	8381900	2.830275975544829
chr1	8381000	8382000	2.9212908826184716
chr1	8381100	8382100	2.7747006944377355
chr1	8381200	8382200	1.7851102903751739
chr1	8381300	8382300	2.2959826102503995
chr1	8381400	8382400	2.233667222277927
chr1	8381500	8382500	2.390684372352209
chr1	8381600	8382600	2.0133705011327856
chr1	8381700	8382700	1.8630974381113268
chr1	8381800	8382800	1.7300501253220997
chr1	8381900	8382900	2.0641012691776397
chr1	8382000	8383000	1.3462805559510453
chr1	8382100	8383100	1.5354375523089427
chr1	8382200	8383200	1.9542002436888173
chr1	8382300	8383300	1.5594922922365566
chr1	8382400	8383400	1.2224191310089405
chr1	8382500	8383500	1.3001165468111873
chr1	8382600	8383600	1.4938430691251443
chr1	8383300	8384300	0.675979586295841
chr1	8383400	8384400	0.2338289906064021
chr1	8383500	8384500	-0.31373728561205394
chr1	8383600	8384600	-0.1272951030981306
chr1	8383700	8384700	-0.09798676654455504
chr1	8383800	8384800	0.06858222310334391
chr1	8383900	8384900	0.20904336303805052
chr1	8384000	8385000	0.35950022347729904
chr1	8384100	8385100	0.94875032780815
chr1	8384200	8385200	0.7393730332385651
chr1	8384300	8385300	1.372365943405879
chr1	8384400	8385400	1.799152193197222
chr1	8384500	8385500	2.4891634327025947
chr1	8384600	8385600	2.52480290616676
chr1	8384700	8385700	2.748008483841265
chr1	8384800	8385800	2.7145197267176417
chr1	8384900	8385900	2.637197690273426
chr1	8387700	8388700	-0.6424962991418345
chr1	8387800	8388800	-0.3756896851007427
chr1	8387900	8388900	-0.21137191635000332
chr1	8388000	8389000	0.6326231968079805
chr1	8388100	8389100	0.8802506464802328
chr1	8388200	8389200	0.7719380576897118
chr1	8388300	8389300	0.3160379516659097
chr1	8388400	8389400	0.8935352058980679
chr1	8388500	8389500	1.348296312939491
chr1	8388600	8389600	2.684414900277555
chr1	8388700	8389700	1.5495570254522053
chr1	8388800	8389800	1.3655805592217418
chr1	8388900	8389900	1.4045630704859886
chr1	8389000	8390000	1.0519244854402505
chr1	8389100	8390100	0.7548583910041706
chr1	8389200	8390200	1.2676170620315144
chr1	8389300	8390300	1.57065091486729
chr1	8389400	8390400	1.5639053324484715
chr1	8389500	8390500	0.6777723903373138
chr1	8389600	8390600	0.7033021452299139
chr1	8389700	8390700	1.059908042790681
chr1	8389800	8390800	1.6121358026708237
chr1	8389900	8390900	1.576408554215058
chr1	8390000	8391000	1.4975343192769464
chr1	8390100	8391100	2.0560926151875902
chr1	8390200	8391200	1.2526558839998
chr1	8390300	8391300	1.4858578925205936
chr1	8390400	8391400	1.3772791443207881
chr1	8390500	8391500	2.258938816037112
chr1	8390600	8391600	2.261590810387939
chr1	8390700	8391700	2.6205956592383592
chr1	8390800	8391800	1.9694826470268627
chr1	8390900	8391900	2.034400962651408
chr1	8391000	8392000	2.2049612130814813
chr1	8391100	8392100	1.250172888726688
chr1	8391200	8392200	1.5939181838573735
chr1	8391300	8392300	1.666866260278304
chr1	8391400	8392400	0.6322495771870347
chr1	8391500	8392500	-0.18435005136792165
chr1	8391600	8392600	-0.2426710032990003
chr1	8391700	8392700	-0.16431408005729034
chr1	8391800	8392800	-0.20338175760027274
chr1	8391900	8392900	0.12799710716672658
chr1	8392000	8393000	-0.22857437092824895
chr1	8392100	8393100	0.2628938825054057
chr1	8392200	8393200	0.6927708961509127
chr1	8392300	8393300	0.6316143341057039
chr1	8392400	8393400	1.7020749403732396
chr1	8392500	8393500	1.9547945572873129
chr1	8392600	8393600	1.4260541441873509
chr1	8392700	8393700	0.9234921505674438
chr1	8392800	8393800	1.3034414495362656
chr1	8392900	8393900	-0.01809020438272612
chr1	8393000	8394000	-0.005283633226263006
chr1	8393100	8394100	0.06413870260599704
chr1	8393200	8394200	-0.4353664908875685
chr1	8393300	8394300	-0.5579159022846817
chr1	8393400	8394400	-1.048415959799199
chr1	8393500	8394500	-1.3936567788583756
chr1	8393600	8394600	-0.8563997757555802
chr1	8393700	8394700	-0.4671905360388698
chr1	8393800	8394800	-0.8190290225383149
chr1	8393900	8394900	0.4389675555053797
chr1	8394000	8395000	0.6062075522239587
chr1	8394100	8395100	0.4178503756573623
chr1	8394200	8395200	0.9327799387984506
chr1	8394300	8395300	1.0552956718615505
chr1	8394400	8395400	1.7286887617199866
chr1	8394500	8395500	2.3166432309029457
chr1	8394600	8395600	1.6952589153086204
chr1	8394700	8395700	1.5476154707678471
chr1	8394800	8395800	2.01680812103533
chr1	8394900	8395900	1.4766511072346251
chr1	8395000	8396000	1.4313188649945214
chr1	8395100	8396100	1.4932807080882062
chr1	8395200	8396200	0.8704626231728885
chr1	8395300	8396300	0.6947244822237385
chr1	8395400	8396400	0.6396413116314711
chr1	8395500	8396500	0.5414679076821389
chr1	8395600	8396600	0.8819937024908825
chr1	8395700	8396700	0.8943395067650076
chr1	8395800	8396800	0.5576321224032527
chr1	8395900	8396900	1.1010585548493441
chr1	8396000	8397000	1.4353656746452175
chr1	8396100	8397100	1.0178459808051126
chr1	8396200	8397200	1.3190519223270818
chr1	8396300	8397300	1.7200508786004425
chr1	8396400	8397400	1.3395271695575466
chr1	8396500	8397500	1.3972122838324406
chr1	8396600	8397600	1.4247386896425074
chr1	8396700	8397700	0.8625558910701202
chr1	8396800	8397800	1.2246469758138918
chr1	8396900	8397900	1.3004795460284295
chr1	8397000	8398000	0.6181287149188507
chr1	8397100	8398100	0.8047696479769884
chr1	8397200	8398200	0.4995427698752655
chr1	8397300	8398300	-0.06320064058617958
chr1	8397400	8398400	-0.5096897846555016
chr1	8397500	8398500	-0.8643577388667771
chr1	8397600	8398600	-0.8229388318544822
chr1	8397700	8398700	-0.2021251226576204
chr1	8397800	8398800	-1.0849451162885193
chr1	8397900	8398900	-1.4977012215565444
chr1	8398000	8399000	-1.6382381561606993
chr1	8398100	8399100	-1.7267222960298705
chr1	8398200	8399200	-1.335571651268545
chr1	8398300	8399300	-1.8677701376479008
chr1	8398400	8399400	-1.4115317952237434
chr1	8398500	8399500	-1.0837800449376784
chr1	8398600	8399600	-1.1893873228021279
chr1	8398700	8399700	-1.5866275654607478
chr1	8398800	8399800	-0.6273332526101519
chr1	8398900	8399900	-0.7220239545695556
chr1	8399000	8400000	-0.4309873526471064
chr1	8399100	8400100	0.2946972927305889
chr1	8399200	8400200	0.4012310098366741
chr1	8399300	8400300	0.9218047235360308
chr1	8399400	8400400	0.9952906309167528
chr1	8399500	8400500	0.7963470802488009
chr1	8399600	8400600	0.6971142259229913
chr1	8399700	8400700	0.797972052313942
chr1	8399800	8400800	0.7866655828131561
chr1	8401300	8402300	0.19397027209989406
chr1	8401400	8402400	-0.2458229846512833
chr1	8401500	8402500	-0.6498044648523807
chr1	8401600	8402600	-0.35055286760263743
chr1	8401700	8402700	-0.18251350987000872
chr1	8401800	8402800	-0.08539122191278775
chr1	8401900	8402900	-0.014896792084497618
chr1	8402000	8403000	0.4090263202182377
chr1	8402100	8403100	0.7484977363085744
chr1	8402200	8403200	0.6921744468098312
chr1	8402300	8403300	0.29381262308177386
chr1	8402400	8403400	0.22650997469761794
chr1	8402500	8403500	0.59392654133422
chr1	8402600	8403600	0.398099109433812
chr1	8403900	8404900	2.885550228809864
chr1	8404000	8405000	2.4412147992886335
chr1	8404100	8405100	1.6340168918139786
chr1	8404200	8405200	1.1654272688841585
chr1	8404300	8405300	1.091245199320911
chr1	8404400	8405400	0.4808344346362034
chr1	8404500	8405500	0.2931458825704237
chr1	8404600	8405600	-0.0718306746717763
chr1	8404700	8405700	0.3050256670454788
chr1	8404800	8405800	0.8143826092299667
chr1	8404900	8405900	0.03292550559843675
chr1	8405000	8406000	0.010774257724603534
chr1	8405100	8406100	0.5169729244641079
chr1	8405200	8406200	1.5713092669235085
chr1	8405300	8406300	1.8193111135651483
chr1	8405400	8406400	2.178405659492627
chr1	8405500	8406500	2.2488978154583488
chr1	8405600	8406600	1.859201081968484
chr1	8405700	8406700	1.6696084852457935
chr1	8405800	8406800	0.9855584616640006
chr1	8405900	8406900	0.932895325734266
chr1	8406000	8407000	1.701552848899368
chr1	8406100	8407100	1.4348631261275682
chr1	8406200	8407200	0.6208882128332714
chr1	8406300	8407300	0.645754550905979
chr1	8406400	8407400	0.6406414362696288
chr1	8406500	8407500	0.3960668351461783
chr1	8406600	8407600	1.2549130676485756
chr1	8406700	8407700	1.731281653197469
chr1	8406800	8407800	1.9648770706005152
chr1	8406900	8407900	2.3234655153487496
chr1	8407000	8408000	1.5576668138759702
chr1	8407100	8408100	1.5997691192105057
chr1	8407200	8408200	1.1873664483470054
chr1	8407300	8408300	1.0564569450919985
chr1	8407400	8408400	1.3676112385187458
chr1	8407500	8408500	1.6541816059675918
chr1	8407600	8408600	1.4047598003743682
chr1	8407700	8408700	0.9050588419337434
chr1	8407800	8408800	0.4565746610347212
chr1	8407900	8408900	0.2829156063446598
chr1	8408000	8409000	0.4538260341694802
chr1	8408100	8409100	0.9342344968332964
chr1	8408200	8409200	1.2091783754542655
chr1	8408300	8409300	1.2463030523470005
chr1	8408400	8409400	1.3907048409456069
chr1	8408500	8409500	0.9873160839418584
chr1	8408600	8409600	0.5532306066751624
chr1	8408700	8409700	0.6498096466798641
chr1	8408800	8409800	1.1413171722359758
chr1	8408900	8409900	0.5539261798920022
chr1	8409000	8410000	1.1272819875139226
chr1	8409100	8410100	0.7233066202872527
chr1	8409200	8410200	0.8617362449913196
chr1	8409300	8410300	0.4602983458370207
chr1	8409400	8410400	0.19281061446940684
chr1	8409500	8410500	0.5014510824278225
chr1	8409600	8410600	0.8221244082355407
chr1	8409700	8410700	0.5374119105305949
chr1	8409800	8410800	0.3564606640120833
chr1	8409900	8410900	1.5230780718101635
chr1	8410000	8411000	1.1826007391703692
chr1	8410100	8411100	0.7683158497939175
chr1	8410200	8411200	0.941101365477972
chr1	8410300	8411300	1.1093051152722118
chr1	8410400	8411400	1.0556267527244672
chr1	8410500	8411500	1.0524161965503966
chr1	8410600	8411600	1.6226759601239211
chr1	8410700	8411700	1.625605187222548
chr1	8410800	8411800	1.456095595827423
chr1	8410900	8411900	1.2423165484022258
chr1	8411000	8412000	0.6512057607205518
chr1	8411100	8412100	1.9477404577611253
chr1	8411200	8412200	2.018413409504941
chr1	8411300	8412300	2.5174973737339994
chr1	8411400	8412400	2.322677235436496
chr1	8411500	8412500	2.5542411500351805
chr1	8411600	8412600	1.7902318828942838
chr1	8411700	8412700	1.7649117177136762
chr1	8411800	8412800	1.4032864232391815
chr1	8411900	8412900	1.3234058644206994
chr1	8412000	8413000	1.254152967531266
chr1	8412100	8413100	0.7514550036843484
chr1	8412200	8413200	0.040520674170624535
chr1	8412300	8413300	-0.44729537181140894
chr1	8412400	8413400	-1.0547322246217352
chr1	8412500	8413500	-0.5388699422486027
chr1	8412600	8413600	-0.7491234052929813
chr1	8412700	8413700	-0.7536599180191813
chr1	8412800	8413800	-0.2400135824463405
chr1	8412900	8413900	-0.2748535699334327
chr1	8413000	8414000	0.3305473418613678
chr1	8414100	8415100	0.3830199141548687
chr1	8414200	8415200	0.4929413491461319
chr1	8414300	8415300	-0.3096489382902121
chr1	8414400	8415400	-0.2505523125404031
chr1	8414500	8415500	-0.4338813022381205
chr1	8414600	8415600	-0.11461900642371885
chr1	8414700	8415700	-0.18178655320229334
chr1	8414800	8415800	-0.02382878225515105
chr1	8414900	8415900	0.1624609780552561
chr1	8415000	8416000	0.9923539957674895
chr1	8415100	8416100	1.3376855490570438
chr1	8415200	8416200	1.443315972044508
chr1	8415300	8416300	2.255765622674004
chr1	8415400	8416400	-0.22112925768577726
chr1	8415500	8416500	-0.20337109908578466
chr1	8415600	8416600	-0.0864538704942955
chr1	8415700	8416700	0.0640123522139552
chr1	8415800	8416800	-0.5097537343891605
chr1	8415900	8416900	-0.9511434080851684
chr1	8416000	8417000	-1.416865316714967
chr1	8416100	8417100	-1.2066975213829905
chr1	8416200	8417200	-1.3182990981486444
chr1	8416300	8417300	-1.2700792860670989
chr1	8416400	8417400	1.0713165153543402
chr1	8416500	8417500	0.7885286709566214
chr1	8416600	8417600	0.2309195085448641
chr1	8416700	8417700	-0.3072885149025112
chr1	8416800	8417800	0.21416862008908705
chr1	8416900	8417900	0.6547576923501257
chr1	8417000	8418000	0.16946609011126673
chr1	8417100	8418100	0.141534215687602
chr1	8417200	8418200	0.1874460413752073
chr1	8417300	8418300	-0.15266578816104787
chr1	8417400	8418400	0.15322639586496895
chr1	8417500	8418500	0.3484477444131067
chr1	8417600	8418600	1.0589933112239684
chr1	8417700	8418700	0.7568422184263247
chr1	8417800	8418800	0.2103051058051036
chr1	8417900	8418900	-0.13732097250200245
chr1	8418000	8419000	0.419210708743921
chr1	8418100	8419100	0.4455818057181229
chr1	8418200	8419200	0.3719299102539285
chr1	8418300	8419300	0.6293656166433549
chr1	8418400	8419400	0.11824928538754667
chr1	8418500	8419500	0.09206522712758006
chr1	8418600	8419600	-0.32233328437445585
chr1	8418700	8419700	0.2666225413160612
chr1	8418800	8419800	0.967900262278488
chr1	8418900	8419900	1.3950760100454738
chr1	8419000	8420000	1.6232529662079977
chr1	8419100	8420100	1.7599047127702236
chr1	8419200	8420200	1.4527862073971909
chr1	8419300	8420300	1.6481598691427732
chr1	8419400	8420400	2.4822450524864
chr1	8419500	8420500	2.6496201233554046
chr1	8419600	8420600	2.483558010403581
chr1	8419700	8420700	2.6984085593241502
chr1	8419800	8420800	2.1726309119240867
chr1	8419900	8420900	1.4024246010729542
chr1	8420000	8421000	0.6567011220636536
chr1	8420100	8421100	0.6189243650511935
chr1	8420200	8421200	0.6678150710090994
chr1	8420300	8421300	0.33878102723767506
chr1	8420400	8421400	0.2627147508005315
chr1	8420500	8421500	-0.05098047353735412
chr1	8420600	8421600	0.4404533339531798
chr1	8420700	8421700	0.7067767021431974
chr1	8420800	8421800	0.4393654141929764
chr1	8420900	8421900	0.5883638598022085
chr1	8421000	8422000	1.4585397428512763
chr1	8421100	8422100	1.4740910211633251
chr1	8421200	8422200	1.1552737392240868
chr1	8421300	8422300	1.040273031614519
chr1	8421400	8422400	0.4689181247820534
chr1	8421500	8422500	0.5454549816254527
chr1	8421600	8422600	0.2803718193894403
chr1	8421700	8422700	-0.2674623860690326
chr1	8421800	8422800	0.5265931366659534
chr1	8421900	8422900	0.9047055507461504
chr1	8422000	8423000	0.5604989511984106
chr1	8422100	8423100	-0.3578662389655389
chr1	8422200	8423200	0.8057287352915873
chr1	8422300	8423300	0.6766882215641553
chr1	8422400	8423400	1.3049345842683
chr1	8422500	8423500	2.2108859039400417
chr1	8422600	8423600	3.383121229458995
chr1	8422700	8423700	4.07305158311781
chr1	8422800	8423800	4.6515556552014345
chr1	8422900	8423900	5.347775519173903
chr1	8423000	8424000	5.365661677955982
chr1	8423100	8424100	5.7902976890145
chr1	8423200	8424200	5.378881482149478
chr1	8423300	8424300	5.49704008636635
chr1	8423400	8424400	4.7268172013647005
chr1	8423500	8424500	3.2081933135665035
chr1	8423600	8424600	1.808625837417598
chr1	8423700	8424700	2.291500273295249
chr1	8423800	8424800	1.674064234307094
chr1	8423900	8424900	1.190843420507136
chr1	8424000	8425000	1.411901308566889
chr1	8424100	8425100	1.4526385096431786
chr1	8424200	8425200	0.7581388456092166
chr1	8424300	8425300	0.7482044203963348
chr1	8424400	8425400	0.7144506773939796
chr1	8424500	8425500	1.048893001221756
chr1	8424600	8425600	1.3159950683011448
chr1	8424700	8425700	1.3995587411450183
chr1	8424800	8425800	2.3942842657726566
chr1	8424900	8425900	2.4721721853598413
chr1	8425000	8426000	2.518328846194544
chr1	8425100	8426100	2.693277971864521
chr1	8425200	8426200	3.205889898533256
chr1	8425300	8426300	2.76880024989586
chr1	8425400	8426400	2.958722408962549
chr1	8425500	8426500	3.3571126911649327
chr1	8425600	8426600	3.2409180551929935
chr1	8425700	8426700	3.669097908321912
chr1	8425800	8426800	3.03897308065022
chr1	8425900	8426900	3.584177331913597
chr1	8426000	8427000	3.2999481048791566
chr1	8426100	8427100	3.559030092387751
chr1	8426200	8427200	3.894803807726308
chr1	8426300	8427300	4.4034824508983474
chr1	8426400	8427400	4.1889431505404415
chr1	8426500	8427500	3.7297729576658614
chr1	8426600	8427600	3.572541106836993
chr1	8427700	8428700	0.7703010586790673
chr1	8427800	8428800	0.8776339060105778
chr1	8427900	8428900	0.6307855786500701
chr1	8428000	8429000	0.7916076712358635
chr1	8428100	8429100	1.087516021038731
chr1	8428200	8429200	1.2732129878356258
chr1	8428300	8429300	1.006973453459896
chr1	8428400	8429400	1.2533018715482944
chr1	8428500	8429500	1.0717060071811997
chr1	8428600	8429600	0.8133692114154184
chr1	8428700	8429700	0.7936202490235095
chr1	8428800	8429800	0.9360916569379508
chr1	8428900	8429900	1.3357130084129425
chr1	8429000	8430000	1.422373342515785
chr1	8429100	8430100	1.4936215543153384
chr1	8429200	8430200	1.329212995031933
chr1	8429300	8430300	1.2200616535580353
chr1	8429400	8430400	0.606712230186684
chr1	8429500	8430500	0.6297065559460767
chr1	8429600	8430600	1.3306588296556214
chr1	8429700	8430700	1.8820889878395664
chr1	8429800	8430800	2.0993436499834943
chr1	8429900	8430900	1.9734901442314547
chr1	8430000	8431000	1.9636735089225603
chr1	8430100	8431100	1.6563875324073425
chr1	8430200	8431200	2.2615962817519075
chr1	8430300	8431300	2.8428242438944658
chr1	8430400	8431400	3.0837872981737737
chr1	8430500	8431500	3.0120664578796736
chr1	8430600	8431600	2.999428424708895
chr1	8430700	8431700	2.8471470389344082
chr1	8430800	8431800	2.917434431227788
chr1	8430900	8431900	3.1612805909126345
chr1	8431000	8432000	3.0255500978145595
chr1	8431100	8432100	3.0104388283792964
chr1	8431200	8432200	2.2373745547205965
chr1	8431300	8432300	2.240521651993013
chr1	8431400	8432400	2.7092270608450635
chr1	8431500	8432500	3.323015882903477
chr1	8431600	8432600	3.2950096010110483
chr1	8431700	8432700	3.244483492302593
chr1	8431800	8432800	3.624820082957868
chr1	8431900	8432900	3.2751654996096384
chr1	8432000	8433000	3.403597136167906
chr1	8432100	8433100	3.810317218072808
chr1	8432200	8433200	4.160475903026877
chr1	8432300	8433300	3.3744879100202376
chr1	8432400	8433400	3.1361064008493567
chr1	8432500	8433500	2.5041840617197084
chr1	8432600	8433600	3.061135422539543
chr1	8432700	8433700	3.11197480926623
chr1	8432800	8433800	2.6772454786260225
chr1	8432900	8433900	3.3442133906716065
chr1	8433000	8434000	3.1257647421910604
chr1	8433100	8434100	2.134850506948589
chr1	8433200	8434200	2.399491779451703
chr1	8433300	8434300	2.6246337492615117
chr1	8433400	8434400	2.213886607022768
chr1	8433500	8434500	2.3037136766746054
chr1	8433600	8434600	1.7404655291909843
chr1	8433700	8434700	1.4363710429160517
chr1	8433800	8434800	1.7630597131047314
chr1	8433900	8434900	1.2484524821317622
chr1	8434000	8435000	1.0885801755533226
chr1	8434100	8435100	1.3839902852061994
chr1	8434200	8435200	0.8240695450641213
chr1	8434300	8435300	0.4959133896539136
chr1	8434400	8435400	-0.381824172000606
chr1	8434500	8435500	-0.2494334881685179
chr1	8434600	8435600	-0.36252826072310906
chr1	8434700	8435700	-0.3946293364270591
chr1	8434800	8435800	-0.9355725319938288
chr1	8434900	8435900	-1.1295930625502757
chr1	8435000	8436000	-0.426768908061867
chr1	8435100	8436100	-0.18883997468568492
chr1	8435200	8436200	0.9617839905105962
chr1	8435300	8436300	1.6731873017891046
chr1	8435400	8436400	2.545327930167794
chr1	8435500	8436500	2.213281137411524
chr1	8435600	8436600	1.8555987504285416
chr1	8435700	8436700	2.2546479625597664
chr1	8435800	8436800	1.9672052426869413
chr1	8435900	8436900	1.7283921644355291
chr1	8436000	8437000	1.0937259491845581
chr1	8436100	8437100	1.2712938753632577
chr1	8436200	8437200	0.3015039761268561
chr1	8436300	8437300	-0.025928183649607688
chr1	8436400	8437400	0.08657573882318585
chr1	8436500	8437500	0.5241546853465248
chr1	8436600	8437600	0.6667545337729316
chr1	8436700	8437700	0.3626661246955504
chr1	8436800	8437800	0.7543158229746321
chr1	8436900	8437900	0.7547890040881852
chr1	8437000	8438000	0.9888605803255522
chr1	8437100	8438100	0.7383012782778959
chr1	8437200	8438200	0.8857813996904841
chr1	8437300	8438300	0.7412479471094842
chr1	8437400	8438400	0.17680620889883966
chr1	8437500	8438500	-0.17069475117716246
chr1	8438000	8439000	-0.5297094358360939
chr1	8438100	8439100	0.3545372856480603
chr1	8438200	8439200	0.3424520855249157
chr1	8438300	8439300	1.1593883888670733
chr1	8438400	8439400	1.7279395765617125
chr1	8438500	8439500	1.7004993457042736
chr1	8438600	8439600	1.9139355567961336
chr1	8438700	8439700	1.220624888276241
chr1	8438800	8439800	1.698600112857925
chr1	8438900	8439900	2.0854960411014343
chr1	8439000	8440000	2.6682064680178366
chr1	8439100	8440100	1.7864310989241827
chr1	8439200	8440200	1.7000427314007711
chr1	8439300	8440300	1.2759215998049052
chr1	8439400	8440400	0.9714531408960241
chr1	8439500	8440500	0.9800968081962076
chr1	8439600	8440600	1.0172861844310728
chr1	8440700	8441700	0.33593811681055963
chr1	8440800	8441800	0.33720604994920195
chr1	8440900	8441900	0.4607682327326789
chr1	8442000	8443000	2.2470579786111986
chr1	8442100	8443100	2.5196602319699024
chr1	8442200	8443200	2.666342427628265
chr1	8442300	8443300	3.1026608126139505
chr1	8442400	8443400	2.9820769089155714
chr1	8443500	8444500	1.5521005154331302
chr1	8443600	8444600	2.0561771437601366
chr1	8443700	8444700	2.699371554355631
chr1	8443800	8444800	2.5264801743334284
chr1	8443900	8444900	2.367806595985755
chr1	8444000	8445000	2.4213410310635184
chr1	8444100	8445100	2.531034573551512
chr1	8444200	8445200	2.3222805033031064
chr1	8444300	8445300	2.2094231396245654
chr1	8444400	8445400	2.0450891971463374
chr1	8444500	8445500	2.297082862216652
chr1	8444600	8445600	1.5677134061356006
chr1	8444700	8445700	1.048800908368274
chr1	8444800	8445800	0.94861638217064
chr1	8445900	8446900	1.3899573390158235
chr1	8446000	8447000	1.4832643168369073
chr1	8446100	8447100	1.5071460267590784
chr1	8446200	8447200	1.5808961965412414
chr1	8446300	8447300	1.584779542812115
chr1	8446900	8447900	1.935234981251068
chr1	8447000	8448000	1.9674606482621673
chr1	8447100	8448100	2.138430554697835
chr1	8447200	8448200	1.474296230944803
chr1	8447300	8448300	1.5395310153183663
chr1	8447400	8448400	1.9302774741548885
chr1	8447500	8448500	1.7127975414803942
chr1	8447600	8448600	1.5259296255459338
chr1	8447700	8448700	1.2865711377081412
chr1	8447800	8448800	1.054995833490922
chr1	8447900	8448900	0.9069466959399232
chr1	8448000	8449000	0.7711762563506768
chr1	8448100	8449100	0.7391866147979528
chr1	8448200	8449200	1.4190751866148559
chr1	8448300	8449300	1.4618136786772769
chr1	8448400	8449400	1.3753031861019251
chr1	8448500	8449500	1.6097622578590882
chr1	8448600	8449600	1.7560290986727825
chr1	8448700	8449700	2.095045174418972
chr1	8448800	8449800	2.103690304368134
chr1	8448900	8449900	1.6615772430967624
chr1	8449000	8450000	1.3958343929271655
chr1	8449100	8450100	1.2834914996588802
chr1	8449200	8450200	1.4886863998263526
chr1	8449300	8450300	2.106715836914105
chr1	8449400	8450400	2.034810183355264
chr1	8449500	8450500	2.1910534885755717
chr1	8449600	8450600	2.2597922018867487
chr1	8449700	8450700	1.7101663222168582
chr1	8449800	8450800	1.9731323159554959
chr1	8449900	8450900	2.3497603327119365
chr1	8450000	8451000	2.6819710860919383
chr1	8450100	8451100	3.1865695167918844
chr1	8450200	8451200	3.0299743702651947
chr1	8450300	8451300	2.059763977103063
chr1	8450400	8451400	2.000647240847996
chr1	8450500	8451500	1.9566897895589133
chr1	8450600	8451600	1.7796269055187168
chr1	8450700	8451700	2.0693123398518325
chr1	8450800	8451800	2.217650651403122
chr1	8450900	8451900	2.5054837526860876
chr1	8451000	8452000	2.766599279282351
chr1	8451100	8452100	2.5791818950832854
chr1	8451200	8452200	2.54169556076404
chr1	8451300	8452300	3.4106368730307963
chr1	8451400	8452400	3.794453269031973
chr1	8451500	8452500	4.063361874084286
chr1	8451600	8452600	3.523327175298048
chr1	8451700	8452700	3.0291048151178472
chr1	8451800	8452800	2.5072523057329925
chr1	8451900	8452900	2.1549312268555285
chr1	8452000	8453000	2.40358573928523
chr1	8452100	8453100	1.793666461782104
chr1	8452200	8453200	1.7144652193678187
chr1	8452300	8453300	0.8688278722288759
chr1	8452400	8453400	0.4706090258150498
chr1	8452500	8453500	0.2285305047445925
chr1	8452600	8453600	0.9265016188085846
chr1	8452700	8453700	1.4263233949828638
chr1	8452800	8453800	1.7274508687295618
chr1	8452900	8453900	1.0389192127829985
chr1	8453000	8454000	0.7651178722306424
chr1	8453100	8454100	1.0273017644900524
chr1	8453200	8454200	0.7120696484242296
chr1	8453300	8454300	1.0324815438510524
chr1	8453400	8454400	1.2461994180009
chr1	8453500	8454500	1.0526233787814472
chr1	8453600	8454600	1.306688520815654
chr1	8453700	8454700	1.855560466608015
chr1	8453800	8454800	2.4511626132181146
chr1	8453900	8454900	2.579645214297537
chr1	8454000	8455000	2.403718409998897
chr1	8454100	8455100	2.0129235173734905
chr1	8454200	8455200	2.634759074949479
chr1	8454300	8455300	2.5857005353735705
chr1	8454400	8455400	2.8111342446630343
chr1	8454500	8455500	2.7871688818085394
chr1	8454600	8455600	2.2885616580589487
chr1	8454700	8455700	1.5971001857117617
chr1	8454800	8455800	1.3758679391951316
chr1	8454900	8455900	2.6102956812119302
chr1	8455000	8456000	2.2694016275488704
chr1	8455100	8456100	2.4498579536999965
chr1	8455200	8456200	1.7314902025842147
chr1	8455300	8456300	1.7010054766490326
chr1	8455400	8456400	1.3059508868924048
chr1	8455500	8456500	1.0109699322681167
chr1	8455600	8456600	0.9936806173250106
chr1	8455700	8456700	1.6477927468340152
chr1	8455800	8456800	1.5917266299819997
chr1	8455900	8456900	1.3484020819947915
chr1	8456000	8457000	1.9509847686674595
chr1	8456100	8457100	2.1895202063908723
chr1	8456200	8457200	2.5609838557038542
chr1	8456300	8457300	2.8709684841358722
chr1	8456400	8457400	2.524802251387423
chr1	8456500	8457500	2.8361955414223385
chr1	8456600	8457600	3.018058130024344
chr1	8456700	8457700	2.0898164843854987
chr1	8456800	8457800	1.6494229844802106
chr1	8456900	8457900	1.4261622222057635
chr1	8457000	8458000	0.6752530944799064
chr1	8457100	8458100	0.2959181360935579
chr1	8457200	8458200	-0.1733844156847941
chr1	8457300	8458300	-0.6315971242120253
chr1	8457400	8458400	-0.3817134688921726
chr1	8457500	8458500	-0.009507626081642477
chr1	8457600	8458600	0.030784538532883814
chr1	8457700	8458700	-0.3685777441641844
chr1	8457800	8458800	-0.5007853052998805
chr1	8457900	8458900	-0.5178054573701529
chr1	8458000	8459000	-0.08576880925617002
chr1	8458100	8459100	0.31931395781559074
chr1	8458200	8459200	0.573508107425203
chr1	8458300	8459300	0.1790360347282464
chr1	8458400	8459400	0.39055504967299
chr1	8458500	8459500	-0.08693576366977085
chr1	8458600	8459600	0.04130121372865247
chr1	8458700	8459700	0.9613102845655264
chr1	8458800	8459800	1.7209089367491748
chr1	8458900	8459900	1.6011634837413575
chr1	8459000	8460000	1.4868244080598378
chr1	8459100	8460100	1.6180227812609929
chr1	8459200	8460200	1.8306912224571128
chr1	8459300	8460300	2.3410026156944794
chr1	8459400	8460400	1.9873174360636083
chr1	8459500	8460500	2.5753894963998047
chr1	8459600	8460600	2.2425053888354283
chr1	8459700	8460700	2.048186241946534
chr1	8459800	8460800	1.7664017345600995
chr1	8459900	8460900	1.9448115196415523
chr1	8460000	8461000	2.3855634337870426
chr1	8460100	8461100	2.550144658985796
chr1	8460200	8461200	2.7463528191001787
chr1	8460300	8461300	3.0340349283728725
chr1	8460400	8461400	3.2747750267438858
chr1	8460500	8461500	3.067158745052327
chr1	8460600	8461600	3.3546959683841364
chr1	8460700	8461700	3.0425034910769773
chr1	8460800	8461800	2.268677765966868
chr1	8460900	8461900	1.9090693681182025
chr1	8461000	8462000	1.7084173863452656
chr1	8461100	8462100	1.1038224013366835
chr1	8461200	8462200	1.0292396324797108
chr1	8461300	8462300	0.9619951978885408
chr1	8461400	8462400	1.23971872597044
chr1	8461500	8462500	1.1942790436371065
chr1	8461600	8462600	1.2002437552349527
chr1	8461700	8462700	1.8791107300801744
chr1	8461800	8462800	2.354161714240228
chr1	8461900	8462900	2.381996427253787
chr1	8462000	8463000	2.3387756997059017
chr1	8462100	8463100	2.8169029114658395
chr1	8462200	8463200	3.2995688875264086
chr1	8462300	8463300	3.4612445920119916
chr1	8462400	8463400	3.2404821895022207
chr1	8462500	8463500	3.0976801022795954
chr1	8462600	8463600	2.849650995257241
chr1	8462700	8463700	2.615264435980253
chr1	8462800	8463800	2.837709836328379
chr1	8462900	8463900	2.8917492882912166
chr1	8463000	8464000	2.5679906982985647
chr1	8463100	8464100	2.3181102621070955
chr1	8463200	8464200	1.5079841169017028
chr1	8463300	8464300	0.9648909429546784
chr1	8463400	8464400	0.9995182102852276
chr1	8463500	8464500	0.8090069734757491
chr1	8463600	8464600	0.9184759673880072
chr1	8463700	8464700	0.8502200039393372
chr1	8463800	8464800	0.992850877617953
chr1	8463900	8464900	1.2471616347660817
chr1	8464000	8465000	1.842214850619335
chr1	8464100	8465100	2.104516283542321
chr1	8464200	8465200	2.4958551920795418
chr1	8464300	8465300	2.6570066344905747
chr1	8464400	8465400	2.2184592005317247
chr1	8464500	8465500	2.437260340761397
chr1	8464600	8465600	2.2279846371113727
chr1	8464700	8465700	2.245534361723733
chr1	8464800	8465800	1.9278648362150688
chr1	8464900	8465900	1.928176969653488
chr1	8465000	8466000	2.1849521783432
chr1	8465100	8466100	2.183657931753073
chr1	8465200	8466200	1.6736960029472725
chr1	8465300	8466300	1.6484738411749955
chr1	8465400	8466400	2.018201982322617
chr1	8465500	8466500	2.3296832839495765
chr1	8465600	8466600	2.5418955083395933
chr1	8465700	8466700	2.2533212280842263
chr1	8465800	8466800	2.36657637752098
chr1	8465900	8466900	1.8563517403844487
chr1	8466000	8467000	1.4637789838233422
chr1	8466100	8467100	1.1055220366335583
chr1	8466200	8467200	1.6588375646259104
chr1	8466300	8467300	1.4080150394323143
chr1	8466400	8467400	1.401858271065749
chr1	8466500	8467500	1.4159391735711946
chr1	8466600	8467600	1.9283694598857497
chr1	8466700	8467700	2.3164718412341943
chr1	8466800	8467800	2.940434566703762
chr1	8466900	8467900	2.87962532327523
chr1	8467000	8468000	2.173194512557187
chr1	8467100	8468100	2.128687458235716
chr1	8467200	8468200	2.1559510369594115
chr1	8467300	8468300	2.4832491853114225
chr1	8467400	8468400	1.6778115061479182
chr1	8467500	8468500	1.25578408656292
chr1	8467600	8468600	0.2705685786459572
chr1	8467700	8468700	-0.09997875896351537
chr1	8467800	8468800	-1.186695573095622
chr1	8467900	8468900	-1.2048004866779691
chr1	8468000	8469000	-1.4163059389060504
chr1	8468100	8469100	-1.24579872757571
chr1	8468200	8469200	-2.1914016124001514
chr1	8468300	8469300	-2.204765171756818
chr1	8468400	8469400	-1.762623954106181
chr1	8468500	8469500	-1.5049657622542143
chr1	8468600	8469600	-0.5424946640311918
chr1	8468700	8469700	-0.6584208199195699
chr1	8468800	8469800	-0.2279980651723202
chr1	8468900	8469900	-0.9207858394033585
chr1	8469000	8470000	-0.8322287859001545
chr1	8469100	8470100	-0.8132526058621483
chr1	8469200	8470200	-0.5689959522477711
chr1	8469300	8470300	-0.9098867323519771
chr1	8469400	8470400	-0.32006227291935946
chr1	8469500	8470500	-0.31097941317829103
chr1	8469600	8470600	-0.4551045751779609
chr1	8469700	8470700	-0.2863780238821143
chr1	8469800	8470800	-0.7006530189339059
chr1	8471600	8472600	1.4426782417182231
chr1	8471700	8472700	1.4440721394642488
chr1	8471800	8472800	1.1114467256219789
chr1	8471900	8472900	1.0938508371044742
chr1	8472000	8473000	1.0942575627065718
chr1	8472100	8473100	0.8348056810270283
chr1	8472200	8473200	1.21084422388422
chr1	8472300	8473300	1.245936191039117
chr1	8472400	8473400	1.974744353155624
chr1	8472500	8473500	2.6976795067765647
chr1	8472600	8473600	2.4503997126862105
chr1	8472700	8473700	2.5409845940056366
chr1	8472800	8473800	2.056087923937357
chr1	8472900	8473900	1.8609078748219159
chr1	8473000	8474000	2.079516561443606
chr1	8473100	8474100	1.6125584520131615
chr1	8473200	8474200	1.5238443537330555
chr1	8473300	8474300	2.0542396108342498
chr1	8473400	8474400	1.9021875334090104
chr1	8473500	8474500	1.4110822965894272
chr1	8473600	8474600	1.2519878838158012
chr1	8473700	8474700	0.9985754663400862
chr1	8473800	8474800	1.6257287997843914
chr1	8473900	8474900	1.3743440557348323
chr1	8474000	8475000	1.172019461232858
chr1	8474100	8475100	1.62948257232674
chr1	8474200	8475200	1.7240474810650652
chr1	8475400	8476400	0.2749844828967054
chr1	8475500	8476500	0.2557398468888835
chr1	8475600	8476600	0.07540030520414508
chr1	8475700	8476700	-0.0603132840388154
chr1	8475800	8476800	-0.15546045362692998
chr1	8475900	8476900	-0.0326545504189702
chr1	8476000	8477000	0.30380332010088507
chr1	8476100	8477100	-0.26233339866445465
chr1	8476200	8477200	-0.3657092004333071
chr1	8476300	8477300	-0.4802154914836659
chr1	8476400	8477400	0.2850627295247758
chr1	8476500	8477500	-0.15146985736791266
chr1	8476600	8477600	-0.04477081471145083
chr1	8476700	8477700	0.5821147341950539
chr1	8476800	8477800	0.2469215885900524
chr1	8476900	8477900	0.6814903855758828
chr1	8477000	8478000	1.539171520335393
chr1	8477100	8478100	1.192919555293095
chr1	8477200	8478200	1.2370632148818566
chr1	8477300	8478300	1.8749726800168118
chr1	8477400	8478400	1.3341618464382612
chr1	8477500	8478500	1.982825695783304
chr1	8477600	8478600	2.5523303470001957
chr1	8477700	8478700	2.189771550369896
chr1	8477800	8478800	2.7194157347368475
chr1	8477900	8478900	2.518529766116986
chr1	8478000	8479000	1.346986404875168
chr1	8478100	8479100	1.4732457075748555
chr1	8478200	8479200	1.42679480419547
chr1	8478300	8479300	0.58279549399196
chr1	8478400	8479400	0.6118803127218897
chr1	8478500	8479500	0.2532886584603366
chr1	8478600	8479600	0.021500928366160788
chr1	8478700	8479700	0.053890342824250696
chr1	8478800	8479800	0.13075381442621145
chr1	8478900	8479900	-0.2560519877174054
chr1	8479000	8480000	-0.05807190992231386
chr1	8479100	8480100	0.43182484347913946
chr1	8480300	8481300	2.6194055128014004
chr1	8480400	8481400	2.476668146032788
chr1	8480500	8481500	2.2249899027272533
chr1	8480600	8481600	2.1183098474459507
chr1	8480700	8481700	1.8805877046738928
chr1	8480800	8481800	1.4163704458649016
chr1	8480900	8481900	0.6703822219047629
chr1	8481000	8482000	0.38497321178683036
chr1	8481100	8482100	0.7734961596763795
chr1	8481200	8482200	0.6366053936581263
chr1	8481300	8482300	0.4695698625818664
chr1	8481400	8482400	-0.13782739067884395
chr1	8481500	8482500	-0.18475731184715044
chr1	8481600	8482600	-0.05069883903769789
chr1	8482800	8483800	2.9804636344400635
chr1	8482900	8483900	3.0145402607014407
chr1	8483000	8484000	3.045646070142531
chr1	8483100	8484100	2.7561718845962653
chr1	8483200	8484200	3.4130193794503154
chr1	8483300	8484300	2.9454931613533835
chr1	8483400	8484400	2.8155239155454583
chr1	8483500	8484500	2.7500203778130583
chr1	8483600	8484600	3.152057664139619
chr1	8483700	8484700	2.9032015650570333
chr1	8483800	8484800	2.883984320941701
chr1	8483900	8484900	2.47444234120924
chr1	8484000	8485000	2.057247621506893
chr1	8484100	8485100	2.333801010056437
chr1	8484200	8485200	1.3280506039046174
chr1	8484300	8485300	0.9883806584832618
chr1	8484400	8485400	0.8968395180855104
chr1	8484500	8485500	0.7661406039496734
chr1	8484600	8485600	0.18594799545027546
chr1	8484700	8485700	0.03560533309759606
chr1	8484800	8485800	0.06027186867769173
chr1	8484900	8485900	0.528427119096293
chr1	8485000	8486000	0.8583025046733833
chr1	8485100	8486100	0.6665987189124549
chr1	8485200	8486200	1.0492574212608097
chr1	8485300	8486300	0.4996696141545136
chr1	8485400	8486400	0.049836972798448835
chr1	8485500	8486500	-0.4714053680416656
chr1	8485600	8486600	-0.3751278872737833
chr1	8485700	8486700	-0.5858555604406331
chr1	8486800	8487800	-0.9013967908333896
chr1	8486900	8487900	-0.2299336938310025
chr1	8487000	8488000	-0.7665898408036462
chr1	8487100	8488100	-0.5266560425861753
chr1	8487200	8488200	-0.15293326936698254
chr1	8487300	8488300	0.024246327054821985
chr1	8487400	8488400	1.3478631356061237
chr1	8488100	8489100	1.8784529212254093
chr1	8488200	8489200	1.6365027637146776
chr1	8488300	8489300	1.7378012253827224
chr1	8488400	8489400	0.9459826028802616
chr1	8488500	8489500	0.4910533857097636
chr1	8488600	8489600	0.3631981240514026
chr1	8488700	8489700	0.4291435002344277
chr1	8488800	8489800	1.5046238640573002
chr1	8488900	8489900	1.099105014531014
chr1	8489000	8490000	1.1188024104582863
chr1	8490200	8491200	0.5652440085986052
chr1	8490300	8491300	0.5195934322912127
chr1	8490400	8491400	0.6009839789406408
chr1	8490500	8491500	0.726860718739761
chr1	8490600	8491600	1.0191348749402136
chr1	8490700	8491700	0.7228614758726924
chr1	8490800	8491800	1.216811170550172
chr1	8490900	8491900	1.92468344246362
chr1	8491000	8492000	2.2773770792543457
chr1	8491100	8492100	1.5258697166153476
chr1	8491200	8492200	1.839948366963404
chr1	8491300	8492300	1.5866942716196208
chr1	8491400	8492400	0.9146146970981772
chr1	8491500	8492500	1.305660738631998
chr1	8491600	8492600	1.4217080585709612
chr1	8491700	8492700	1.7984168402961522
chr1	8491800	8492800	1.055606279912108
chr1	8491900	8492900	0.7019830599398611
chr1	8492000	8493000	0.660026645680293
chr1	8492100	8493100	1.3927185397284958
chr1	8492200	8493200	1.2764805831890995
chr1	8492300	8493300	1.585530344405641
chr1	8492400	8493400	1.3657135003125151
chr1	8492500	8493500	1.1960347082598544
chr1	8492600	8493600	1.1990967380457984
chr1	8492700	8493700	1.2533458166011533
chr1	8492800	8493800	1.8820839292165017
chr1	8492900	8493900	2.053749160455796
chr1	8493000	8494000	2.206651755179308
chr1	8493100	8494100	1.5569178223764093
chr1	8493200	8494200	1.4501472330561864
chr1	8493300	8494300	1.541998902530847
chr1	8493400	8494400	2.1711709266394466
chr1	8493500	8494500	1.7001142347789968
chr1	8493600	8494600	1.5878115133492499
chr1	8493700	8494700	1.4091261389526466
chr1	8493800	8494800	1.1805930902085489
chr1	8493900	8494900	1.3914430241937847
chr1	8494000	8495000	1.364584522937977
chr1	8494100	8495100	1.069722358992032
chr1	8494200	8495200	1.6398800087432566
chr1	8494300	8495300	1.6450805042266572
chr1	8496200	8497200	2.2883952992136734
chr1	8496300	8497300	1.969138445790759
chr1	8496400	8497400	1.8577417924714377
chr1	8496500	8497500	2.083924780427269
chr1	8496600	8497600	1.7662625562409189
chr1	8496700	8497700	1.011053668885547
chr1	8496800	8497800	0.6771899408631
chr1	8496900	8497900	0.4520840331497128
chr1	8497000	8498000	-0.5412224066170059
chr1	8497100	8498100	-1.7929222248173522
chr1	8497200	8498200	-2.197320691468723
chr1	8497300	8498300	-2.0181528384786303
chr1	8497400	8498400	-1.7359305643987806
chr1	8497500	8498500	-2.133529917578449
chr1	8497600	8498600	-2.159804671702472
chr1	8498500	8499500	0.9818123896622902
chr1	8498600	8499600	-0.3412728375777028
chr1	8498700	8499700	-0.5201739529219945
chr1	8498800	8499800	-0.8443996523298583
chr1	8498900	8499900	-0.8811386589451274
chr1	8499000	8500000	-0.8028555586436077
chr1	8499100	8500100	-0.9742382902911928
chr1	8499200	8500200	-0.9441546590708548
chr1	8499300	8500300	-1.1570557445063707
chr1	8502500	8503500	0.4013770350317026
chr1	8502600	8503600	0.16153109927689002
chr1	8502700	8503700	-0.3297199484653656
chr1	8502800	8503800	-0.26633934562027844
chr1	8502900	8503900	-0.2172467672714332
chr1	8503000	8504000	-0.4503809204429025
chr1	8503100	8504100	-0.5456689608362439
chr1	8503200	8504200	-0.05025520853280562
chr1	8503300	8504300	0.3029472938126048
chr1	8503400	8504400	-0.2854972224105601
chr1	8503500	8504500	-0.2651982490813195
chr1	8503600	8504600	-0.7912386606364682
chr1	8503700	8504700	-0.2363226496959129
chr1	8503800	8504800	0.5050980806700079
chr1	8503900	8504900	0.4069463766484095
chr1	8504000	8505000	0.9289978704658798
chr1	8504100	8505100	0.7071153221593317
chr1	8504200	8505200	-0.06361000439558552
chr1	8504300	8505300	0.10113230454146266
chr1	8504400	8505400	0.5356562113847437
chr1	8504500	8505500	0.6246104570133565
chr1	8504600	8505600	1.2072123014917129
chr1	8504700	8505700	1.5073913338617952
chr1	8504800	8505800	0.9935770067253392
chr1	8504900	8505900	1.136522036452536
chr1	8505000	8506000	0.8303358304871041
chr1	8505100	8506100	0.9831844048269288
chr1	8505200	8506200	1.2082334439913056
chr1	8505300	8506300	1.0980825306013575
chr1	8505400	8506400	0.93927205168628
chr1	8505500	8506500	0.8092143795806761
chr1	8505600	8506600	0.5750090584225056
chr1	8505700	8506700	0.033075325103276564
chr1	8505800	8506800	-0.12260755495435227
chr1	8505900	8506900	-0.1346283118963353
chr1	8506000	8507000	0.2976317178391262
chr1	8506100	8507100	0.14766412063981546
chr1	8506200	8507200	0.21475610218638555
chr1	8506300	8507300	0.05730075483601992
chr1	8506400	8507400	-0.009155930398957568
chr1	8506500	8507500	0.4905353608837357
chr1	8506600	8507600	0.9030390034991728
chr1	8506700	8507700	1.1195328040482326
chr1	8507800	8508800	1.9472366309537703
chr1	8507900	8508900	2.053696630216502
chr1	8508000	8509000	1.8268362014399833
chr1	8508100	8509100	1.5578790009755363
chr1	8508200	8509200	1.8759397499267287
chr1	8508300	8509300	1.2456802005886982
chr1	8508400	8509400	0.9845169125222372
chr1	8508500	8509500	1.8607305502255365
chr1	8508600	8509600	2.1903427816678502
chr1	8508700	8509700	1.907957303633793
chr1	8508800	8509800	1.8530903047928624
chr1	8508900	8509900	1.112208756585551
chr1	8509000	8510000	1.1813815872609494
chr1	8509100	8510100	1.7056085975462858
chr1	8509200	8510200	1.2263437964338617
chr1	8509300	8510300	1.8287269207198709
chr1	8509400	8510400	1.9207382891416889
chr1	8509500	8510500	1.3670059795847922
chr1	8509600	8510600	0.8110439145130052
chr1	8509700	8510700	0.32790199473114184
chr1	8509800	8510800	0.4431722851976375
chr1	8509900	8510900	0.6357983149473823
chr1	8510000	8511000	0.7911865257170839
chr1	8510100	8511100	1.1923846621190035
chr1	8510200	8511200	1.4379542823008833
chr1	8510300	8511300	1.542513179527222
chr1	8510400	8511400	1.536985920008844
chr1	8510500	8511500	1.015649760022327
chr1	8510600	8511600	0.5923610883698429
chr1	8510700	8511700	0.7781785526110351
chr1	8510800	8511800	0.9269588402224452
chr1	8510900	8511900	1.1411068984934785
chr1	8511000	8512000	0.6868059596722672
chr1	8512500	8513500	2.1351893241206854
chr1	8512600	8513600	1.9682417414694269
chr1	8512700	8513700	2.0946946348134396
chr1	8512800	8513800	2.1720233694059345
chr1	8512900	8513900	2.1072604773331776
chr1	8513000	8514000	1.9690637766934278
chr1	8513100	8514100	1.7096757099928146
chr1	8513200	8514200	1.0350220327958812
chr1	8513300	8514300	0.8946293211233209
chr1	8513400	8514400	0.5218082211722075
chr1	8513500	8514500	1.1438686891947736
chr1	8513600	8514600	0.7088590179322612
chr1	8513700	8514700	0.4488018413088053
chr1	8513800	8514800	0.3799336648575557
chr1	8513900	8514900	0.4694908033846323
chr1	8514000	8515000	0.5837047298421347
chr1	8514100	8515100	0.7120972851205077
chr1	8514200	8515200	0.918380058785049
chr1	8514300	8515300	0.7242544120642587
chr1	8514400	8515400	0.6886676153581143
chr1	8514500	8515500	0.04976765352579128
chr1	8514600	8515600	0.4486919629833988
chr1	8516300	8517300	0.1822567409583324
chr1	8516400	8517400	0.23344625566529
chr1	8516500	8517500	0.3265016837531094
chr1	8516600	8517600	0.8967991354820376
chr1	8516700	8517700	0.5327817731445696
chr1	8516800	8517800	0.5864836045670243
chr1	8516900	8517900	1.247090794898942
chr1	8517000	8518000	1.226690022096173
chr1	8517100	8518100	1.5502749844603012
chr1	8517200	8518200	1.8695761646512727
chr1	8517300	8518300	1.5670206986544333
chr1	8517400	8518400	1.6155187745365769
chr1	8517500	8518500	1.2295884519819398
chr1	8517600	8518600	0.9380587091306618
chr1	8517700	8518700	1.3617570436604434
chr1	8517800	8518800	1.393197431453751
chr1	8517900	8518900	1.2268263109193225
chr1	8518000	8519000	0.8761724763552089
chr1	8518100	8519100	0.5162718915173306
chr1	8518200	8519200	0.5230112203548803
chr1	8518300	8519300	1.710255199167625
chr1	8518400	8519400	1.7500518677412686
chr1	8518500	8519500	2.1739379931774616
chr1	8518600	8519600	2.219319941890873
chr1	8518700	8519700	1.7932257273634713
chr1	8518800	8519800	1.62500895399335
chr1	8518900	8519900	1.7646054455984308
chr1	8519000	8520000	2.5066456040343708
chr1	8519100	8520100	2.9286568394911003
chr1	8519200	8520200	2.6871353791676897
chr1	8519300	8520300	1.3943462705853293
chr1	8519400	8520400	1.3366752973503016
chr1	8519500	8520500	1.0899091620692298
chr1	8519600	8520600	1.0434129309371736
chr1	8519700	8520700	1.5502251289937272
chr1	8521200	8522200	-0.2321134220552557
chr1	8521300	8522300	-0.8035539824908415
chr1	8521400	8522400	-1.1550690574263105
chr1	8521500	8522500	-0.9377192236358122
chr1	8521600	8522600	-0.32054857456909586
chr1	8521700	8522700	0.3131815452319965
chr1	8521800	8522800	-0.3942723559566377
chr1	8521900	8522900	0.9170347217575948
chr1	8522000	8523000	0.6350248042106316
chr1	8522100	8523100	0.3492973687926573
chr1	8522200	8523200	0.5158162755866827
chr1	8522300	8523300	1.4348015981479316
chr1	8522400	8523400	1.3384423012020177
chr1	8522500	8523500	1.8324441119789696
chr1	8522600	8523600	0.9982575692814236
chr1	8522700	8523700	0.453441109510213
chr1	8522800	8523800	0.9437534408614872
chr1	8522900	8523900	0.09352412277730043
chr1	8523000	8524000	0.497069694358133
chr1	8523100	8524100	0.15343209117889406
chr1	8523200	8524200	0.7125334981322031
chr1	8523300	8524300	0.3820368838289669
chr1	8523400	8524400	0.6273103134904265
chr1	8523500	8524500	0.2860306426745397
chr1	8523600	8524600	1.0677683136340541
chr1	8523700	8524700	1.5931279441780783
chr1	8523800	8524800	1.6145142847145904
chr1	8523900	8524900	2.156571134291597
chr1	8524000	8525000	1.9485060321221725
chr1	8524100	8525100	2.1560520616391026
chr1	8524200	8525200	0.7233795190402251
chr1	8524300	8525300	1.2676565985544752
chr1	8524400	8525400	1.4490285963545366
chr1	8524500	8525500	2.27561918400229
chr1	8524600	8525600	2.146281500257075
chr1	8524700	8525700	2.268851062195541
chr1	8524800	8525800	2.2781282825930886
chr1	8524900	8525900	1.6288912090372525
chr1	8525000	8526000	1.6595475729245934
chr1	8525100	8526100	2.0652924449430556
chr1	8525200	8526200	3.003333039634533
chr1	8525300	8526300	2.612299779951451
chr1	8525400	8526400	2.156928301271508
chr1	8525500	8526500	1.0473673142743192
chr1	8525600	8526600	1.0357203019677248
chr1	8525700	8526700	1.039123142789864
chr1	8525800	8526800	1.1068338316048605
chr1	8525900	8526900	1.5419889863362692
chr1	8526000	8527000	1.7663482983460081
chr1	8526100	8527100	1.5041324584672833
chr1	8526200	8527200	1.588178878685793
chr1	8526300	8527300	1.6188806590127367
chr1	8526400	8527400	1.9433606868079287
chr1	8526500	8527500	2.251461915991888
chr1	8526600	8527600	2.5409431337204347
chr1	8526700	8527700	2.10939417968135
chr1	8526800	8527800	1.4634531613369814
chr1	8526900	8527900	1.574622986721867
chr1	8527000	8528000	1.477721219108234
chr1	8527100	8528100	1.6683839774057379
chr1	8527200	8528200	1.8807422267319056
chr1	8527300	8528300	1.5821175959960776
chr1	8527400	8528400	1.5687597019875363
chr1	8527500	8528500	1.5407235517354667
chr1	8527600	8528600	1.348926240653794
chr1	8527700	8528700	0.9750589866668362
chr1	8527800	8528800	1.3962072389976568
chr1	8527900	8528900	0.8117386646113878
chr1	8528000	8529000	0.6327045538615301
chr1	8528100	8529100	0.6040535674280458
chr1	8528200	8529200	0.02685474739180357
chr1	8528300	8529300	0.2456298513861053
chr1	8529400	8530400	1.3093697864525076
chr1	8529500	8530500	1.3195796531545447
chr1	8529600	8530600	0.2658506004497804
chr1	8529700	8530700	0.1484086695914749
chr1	8530800	8531800	0.9567231476576564
chr1	8530900	8531900	1.3082138714562983
chr1	8531000	8532000	1.2815438028682051
chr1	8531100	8532100	0.7853046096023006
chr1	8531200	8532200	0.7778390722070189
chr1	8531300	8532300	1.020277695603262
chr1	8531400	8532400	1.3231408707536865
chr1	8532500	8533500	1.8959443886926268
chr1	8532600	8533600	2.342027968915229
chr1	8532700	8533700	1.6852343747060112
chr1	8532800	8533800	2.1222084880007164
chr1	8532900	8533900	2.11283058457854
chr1	8533000	8534000	1.1013501628228788
chr1	8533100	8534100	0.8101137079900532
chr1	8533200	8534200	1.0827789420049962
chr1	8533300	8534300	0.8313818992527116
chr1	8533400	8534400	0.6706674662113541
chr1	8533500	8534500	0.4055351973421628
chr1	8533600	8534600	0.5976645560155016
chr1	8534700	8535700	0.497528455732127
chr1	8534800	8535800	0.06233374451943595
chr1	8534900	8535900	0.6342080152305167
chr1	8535000	8536000	0.7138298463045917
chr1	8536100	8537100	1.948193685312726
chr1	8536200	8537200	2.3228737148734817
chr1	8536300	8537300	1.8570957749076504
chr1	8536400	8537400	1.9151101170700948
chr1	8536500	8537500	2.3275756636456184
chr1	8536600	8537600	2.4226512308545427
chr1	8536700	8537700	1.7449978980108305
chr1	8536800	8537800	1.1592658140753689
chr1	8536900	8537900	0.9176259353730658
chr1	8537000	8538000	1.1964673628409734
chr1	8537100	8538100	1.1657045703077644
chr1	8537200	8538200	1.0926890421012176
chr1	8537300	8538300	1.161489078477195
chr1	8537400	8538400	1.656492817844922
chr1	8537500	8538500	1.1413325927790012
chr1	8537600	8538600	0.4370206589785664
chr1	8537700	8538700	1.090508455187417
chr1	8537800	8538800	1.189703080501758
chr1	8537900	8538900	1.2276493158761033
chr1	8538000	8539000	0.6704737846953808
chr1	8538100	8539100	0.10541837484840713
chr1	8538200	8539200	0.08227992875368938
chr1	8538300	8539300	-0.4172184539580741
chr1	8538400	8539400	-0.4837412471755829
chr1	8538500	8539500	0.06554166085819385
chr1	8538600	8539600	0.4243316940447319
chr1	8538700	8539700	-0.3702833594923523
chr1	8538800	8539800	-0.04912689324503741
chr1	8538900	8539900	0.20292386686801694
chr1	8539000	8540000	0.7475040994507518
chr1	8539100	8540100	1.248463076558789
chr1	8539200	8540200	1.7475910467419062
chr1	8539300	8540300	2.54935235180137
chr1	8539400	8540400	2.1296100567090983
chr1	8539500	8540500	1.6436020103972533
chr1	8539600	8540600	1.6631189459211342
chr1	8539700	8540700	1.7383116511887966
chr1	8539800	8540800	1.6038052825981963
chr1	8539900	8540900	1.1292617184822422
chr1	8540000	8541000	1.2046446098980197
chr1	8540100	8541100	1.2447657982497675
chr1	8540200	8541200	0.31890217713618346
chr1	8540300	8541300	0.661646173208452
chr1	8540400	8541400	-0.016487582741040837
chr1	8540500	8541500	0.2385090050144593
chr1	8540600	8541600	0.2730713197349513
chr1	8540700	8541700	-0.10951993357143176
chr1	8540800	8541800	0.5351877883973941
chr1	8540900	8541900	0.9202562896483241
chr1	8541000	8542000	0.8702352127964272
chr1	8541100	8542100	0.90541491006394
chr1	8541200	8542200	1.6579015974766778
chr1	8541300	8542300	1.338189206319258
chr1	8541400	8542400	2.105161976745461
chr1	8541500	8542500	2.444562296913688
chr1	8541600	8542600	2.4507975213564803
chr1	8541700	8542700	2.6890923686203587
chr1	8541800	8542800	2.5047944855012583
chr1	8541900	8542900	2.336320328717213
chr1	8542000	8543000	1.7918344249142069
chr1	8542100	8543100	1.7617837234994114
chr1	8542200	8543200	1.6949365190028247
chr1	8542300	8543300	1.248368345099668
chr1	8542400	8543400	1.042877751184356
chr1	8542500	8543500	0.5597628029919564
chr1	8542600	8543600	0.8257876332715887
chr1	8542700	8543700	1.06716940352893
chr1	8542800	8543800	0.6243023480029147
chr1	8542900	8543900	0.5980071691899845
chr1	8543000	8544000	0.6684544145771839
chr1	8543100	8544100	-0.10794073289002808
chr1	8543200	8544200	-0.7743450074933672
chr1	8543300	8544300	-0.9806312209429092
chr1	8543400	8544400	-0.9284344881586114
chr1	8543500	8544500	-0.526794723965135
chr1	8543600	8544600	-0.2681514389629438
chr1	8543700	8544700	0.025053765094766985
chr1	8543800	8544800	-0.37373150000042
chr1	8543900	8544900	-0.3125254559984497
chr1	8544000	8545000	-0.06834152272298039
chr1	8544100	8545100	0.7866157633391104
chr1	8544200	8545200	1.0758405512232752
chr1	8544300	8545300	1.2695941158470514
chr1	8544400	8545400	0.5694676391934353
chr1	8544500	8545500	0.18013088599695887
chr1	8544600	8545600	0.19650094268871904
chr1	8544700	8545700	-0.009889930454550343
chr1	8544800	8545800	0.5400727678645147
chr1	8544900	8545900	0.772941709346037
chr1	8547400	8548400	0.8235632475566259
chr1	8547500	8548500	0.9354966257877501
chr1	8547600	8548600	0.8540561933583118
chr1	8547700	8548700	0.7681436498198756
chr1	8547800	8548800	0.6822127435664609
chr1	8547900	8548900	0.27431512435028993
chr1	8548000	8549000	0.5951420498805667
chr1	8548100	8549100	0.8520890285818983
chr1	8548200	8549200	0.6736872521182586
chr1	8548300	8549300	0.5666489080358614
chr1	8548400	8549400	-0.16410982233578358
chr1	8548500	8549500	-0.08079388255971355
chr1	8548600	8549600	-0.02963945335385249
chr1	8548700	8549700	-0.15578846875530858
chr1	8548800	8549800	0.013284369392989472
chr1	8548900	8549900	0.4919535589019378
chr1	8549000	8550000	0.3583192315571922
chr1	8549100	8550100	-0.5878001707253518
chr1	8549200	8550200	-0.9119112623754362
chr1	8549300	8550300	-0.9342938824820078
chr1	8549400	8550400	-0.4516330165901157
chr1	8549500	8550500	-0.3233650791607829
chr1	8549600	8550600	-0.7880117878194922
chr1	8549700	8550700	-0.7733389814202892
chr1	8549800	8550800	-0.8386291662279641
chr1	8549900	8550900	-0.6190853913591101
chr1	8550000	8551000	-1.1743940565910058
chr1	8550100	8551100	-0.17737481486597825
chr1	8550200	8551200	-0.35095490218046665
chr1	8550300	8551300	-0.8737352392336336
chr1	8550400	8551400	-0.6281011398913989
chr1	8550500	8551500	-0.4503029974849776
chr1	8550600	8551600	0.5470152893232717
chr1	8550700	8551700	0.9813838815820508
chr1	8550800	8551800	0.7111364979667214
chr1	8550900	8551900	1.0849983603961628
chr1	8551000	8552000	1.285785178744753
chr1	8551100	8552100	0.9128100412951748
chr1	8551200	8552200	1.44184386488181
chr1	8551300	8552300	2.1005490880695
chr1	8551400	8552400	2.101620197129046
chr1	8551500	8552500	1.8401979836596425
chr1	8551600	8552600	0.9676462300194806
chr1	8551700	8552700	0.5960753206254699
chr1	8552900	8553900	1.3282398772685735
chr1	8553000	8554000	1.9774366069658404
chr1	8553100	8554100	1.4801413334822775
chr1	8553200	8554200	1.7863892398513117
chr1	8553300	8554300	1.1605687223014474
chr1	8553400	8554400	0.8396582148782639
chr1	8553500	8554500	0.13011120684520908
chr1	8553600	8554600	-0.2703707199583421
chr1	8553700	8554700	0.40185017002396417
chr1	8554700	8555700	1.5667273097740595
chr1	8554800	8555800	1.1568522421612872
chr1	8554900	8555900	1.2983353902988766
chr1	8555000	8556000	0.6053795715644944
chr1	8555100	8556100	0.9966620382047262
chr1	8555200	8556200	1.1892367943952369
chr1	8555300	8556300	0.8009140042318051
chr1	8555400	8556400	0.8655132464351093
chr1	8555500	8556500	1.2039186348166533
chr1	8555600	8556600	2.2484329904983458
chr1	8555700	8556700	2.432121918910164
chr1	8555800	8556800	2.4444501901581184
chr1	8555900	8556900	2.248915770299659
chr1	8556000	8557000	2.4306047591813824
chr1	8556100	8557100	2.161347413497752
chr1	8556200	8557200	1.9782556360497603
chr1	8556300	8557300	2.2323846562096685
chr1	8556400	8557400	1.9575525265597051
chr1	8556500	8557500	2.6487066550703053
chr1	8556600	8557600	2.1772926574180658
chr1	8556700	8557700	2.2800519320497297
chr1	8556800	8557800	2.489397947165419
chr1	8556900	8557900	2.669958390142118
chr1	8557000	8558000	3.151974489112132
chr1	8557100	8558100	2.9126583999625217
chr1	8557200	8558200	2.194669312565345
chr1	8557300	8558300	1.6371700541860807
chr1	8557400	8558400	1.2699130714339142
chr1	8557500	8558500	0.5076755326587132
chr1	8557600	8558600	0.03698412234637874
chr1	8557700	8558700	-0.5137446712124092
chr1	8557800	8558800	-0.37858579065638737
chr1	8557900	8558900	-0.4189716934924929
chr1	8558000	8559000	-1.051431177034999
chr1	8558100	8559100	-0.9212691191231414
chr1	8559400	8560400	2.554143640409644
chr1	8559500	8560500	2.41133863773088
chr1	8559600	8560600	2.640555384080256
chr1	8559700	8560700	2.457789130282371
chr1	8559800	8560800	1.877101963236792
chr1	8559900	8560900	2.43085506398177
chr1	8560000	8561000	2.287551740380421
chr1	8560100	8561100	1.853481382302865
chr1	8560200	8561200	1.5171978377390138
chr1	8560300	8561300	0.5325463355737171
chr1	8560400	8561400	0.4674873175328137
chr1	8560500	8561500	0.5301495102466343
chr1	8560600	8561600	0.005078638611562366
chr1	8560700	8561700	0.4299321460450498
chr1	8560800	8561800	0.8208415232012086
chr1	8560900	8561900	0.2352174831523659
chr1	8561000	8562000	-0.09214260396114847
chr1	8561100	8562100	0.590297972874605
chr1	8561200	8562200	0.5066298178297067
chr1	8561300	8562300	0.8728819774885401
chr1	8561400	8562400	1.2202713723888845
chr1	8561500	8562500	1.3362408629968292
chr1	8561600	8562600	1.9535455069289227
chr1	8561700	8562700	1.7649451564363972
chr1	8561800	8562800	1.7317547591933933
chr1	8561900	8562900	1.7618947234632407
chr1	8562000	8563000	2.0158838088972413
chr1	8562100	8563100	2.282264922071599
chr1	8562200	8563200	2.16553217229018
chr1	8562300	8563300	1.8330915247413408
chr1	8562400	8563400	2.0940553588016
chr1	8562500	8563500	2.5010121187450918
chr1	8562600	8563600	2.195476136592204
chr1	8562700	8563700	2.2428501230473405
chr1	8562800	8563800	2.3656212821457125
chr1	8562900	8563900	2.6706498167323867
chr1	8563000	8564000	2.456543923488479
chr1	8563100	8564100	2.09738727444306
chr1	8563200	8564200	2.0468516336329152
chr1	8563300	8564300	2.409082583885096
chr1	8563400	8564400	1.7943720343052618
chr1	8563500	8564500	1.3023790706759744
chr1	8563600	8564600	1.7085454413445509
chr1	8563700	8564700	1.7755686263561528
chr1	8563800	8564800	1.5512025857577971
chr1	8563900	8564900	1.5332042338718208
chr1	8564000	8565000	1.5672812633924598
chr1	8564100	8565100	1.0952156607296701
chr1	8564200	8565200	1.019637085760611
chr1	8564300	8565300	0.2086226278918172
chr1	8564400	8565400	0.5338659872450752
chr1	8564500	8565500	1.6570979419963197
chr1	8564600	8565600	1.2232306214918671
chr1	8564700	8565700	1.877202344383572
chr1	8564800	8565800	1.6376751247665382
chr1	8564900	8565900	1.7829313857221196
chr1	8565000	8566000	2.308650890931752
chr1	8565100	8566100	2.7714336502970265
chr1	8565200	8566200	2.846142167743804
chr1	8565300	8566300	3.5191700060777533
chr1	8565400	8566400	3.1860202962251623
chr1	8565500	8566500	2.454081545704445
chr1	8565600	8566600	2.4396988067391097
chr1	8565700	8566700	1.900521523271093
chr1	8565800	8566800	2.148461654462072
chr1	8565900	8566900	2.073896167874317
chr1	8566000	8567000	1.6567675650875227
chr1	8566100	8567100	1.634183793754304
chr1	8566200	8567200	1.6913282398134255
chr1	8566300	8567300	1.0939848470884064
chr1	8566400	8567400	1.519472843243919
chr1	8566500	8567500	1.6404289535357919
chr1	8566600	8567600	1.9575203470683304
chr1	8566700	8567700	1.5148023383345823
chr1	8566800	8567800	1.582846397942571
chr1	8566900	8567900	1.1854095258608666
chr1	8567000	8568000	1.1077218249316978
chr1	8567100	8568100	1.5763861241043882
chr1	8567200	8568200	1.8202261786266682
chr1	8567300	8568300	2.085367793032181
chr1	8567400	8568400	1.87668411295284
chr1	8567500	8568500	1.4593296634469006
chr1	8567600	8568600	1.0607901902775512
chr1	8567700	8568700	0.8221233251952679
chr1	8567800	8568800	0.5967877256054012
chr1	8567900	8568900	0.4075999569840559
chr1	8568000	8569000	-0.06344111958625281
chr1	8568100	8569100	-0.07262536394866348
chr1	8568200	8569200	-0.34768298616006765
chr1	8569300	8570300	1.6248331006754992
chr1	8569400	8570400	1.201965363236583
chr1	8569500	8570500	1.7750963660664678
chr1	8569600	8570600	1.7121744416572267
chr1	8569700	8570700	1.5054618602431136
chr1	8569800	8570800	1.4716336603247504
chr1	8569900	8570900	1.8378278914114632
chr1	8570000	8571000	1.629602985176886
chr1	8570100	8571100	1.5915029608257645
chr1	8570200	8571200	1.2402277206320047
chr1	8570300	8571300	1.1596145589157256
chr1	8570400	8571400	2.137824476752624
chr1	8570500	8571500	1.924441093015892
chr1	8570600	8571600	2.1057182846594658
chr1	8570700	8571700	2.552636328241324
chr1	8570800	8571800	2.229895637503501
chr1	8570900	8571900	2.206540452053802
chr1	8571000	8572000	2.1194694336063167
chr1	8571100	8572100	2.270249697663461
chr1	8571200	8572200	1.6998238252306304
chr1	8571300	8572300	2.3081423327540116
chr1	8571400	8572400	1.7315967166379609
chr1	8571500	8572500	1.6455714793716516
chr1	8571600	8572600	1.5778857003994715
chr1	8571700	8572700	0.8734267233350319
chr1	8571800	8572800	0.82179824134633
chr1	8571900	8572900	1.0673439056614813
chr1	8572000	8573000	1.0773607270698593
chr1	8572100	8573100	0.7455679575919165
chr1	8572200	8573200	0.6386089339370639
chr1	8572300	8573300	0.592971515753252
chr1	8572400	8573400	0.5497784503443869
chr1	8572500	8573500	0.08576507748930523
chr1	8572600	8573600	-0.6255940274980799
chr1	8572700	8573700	-0.211182651082658
chr1	8572800	8573800	-0.11616085913171632
chr1	8572900	8573900	-0.32682775249055906
chr1	8573000	8574000	-0.11834706692726626
chr1	8573100	8574100	0.6534568293504115
chr1	8573200	8574200	0.7307859079272823
chr1	8573300	8574300	0.4291865285879009
chr1	8575600	8576600	-1.227338666520554
chr1	8575700	8576700	-1.0263653752216972
chr1	8575800	8576800	-1.2250647877172474
chr1	8575900	8576900	-1.2218977133947522
chr1	8576000	8577000	-0.888815917956191
chr1	8576100	8577100	-0.24797298637927465
chr1	8576200	8577200	-0.7022377177739427
chr1	8576300	8577300	-0.8824975384994438
chr1	8576400	8577400	-1.1791193464108192
chr1	8576500	8577500	-1.6273496793825235
chr1	8576600	8577600	-0.586533602636897
chr1	8576700	8577700	-0.9564982270619472
chr1	8576800	8577800	-1.3350033644320831
chr1	8576900	8577900	-1.2393984412881058
chr1	8577000	8578000	-0.992705952314388
chr1	8577100	8578100	-1.1290136730653633
chr1	8577200	8578200	-1.1144242959038344
chr1	8577300	8578300	-0.5910315760335677
chr1	8577400	8578400	-0.4963390168827002
chr1	8577500	8578500	-0.03280924207611461
chr1	8577600	8578600	0.07582932231528262
chr1	8577700	8578700	0.3400674042908107
chr1	8577800	8578800	0.5183312572652767
chr1	8577900	8578900	0.17574608675587214
chr1	8578000	8579000	0.01945321268854425
chr1	8578100	8579100	-0.17898755662978674
chr1	8578200	8579200	0.7455926007254223
chr1	8578300	8579300	0.3872529593290964
chr1	8578400	8579400	0.6351506175620517
chr1	8578500	8579500	0.9917040380047016
chr1	8578600	8579600	0.9857339304998992
chr1	8578700	8579700	0.7240504484525959
chr1	8578800	8579800	1.814926461088657
chr1	8578900	8579900	2.7046863389122127
chr1	8579000	8580000	2.42776702447425
chr1	8579100	8580100	2.2696710152664004
chr1	8579200	8580200	2.1964019206996617
chr1	8579300	8580300	2.0457667293642783
chr1	8579400	8580400	2.1360060406769668
chr1	8579500	8580500	1.9326837131780141
chr1	8579600	8580600	1.6018879085144555
chr1	8579700	8580700	1.5306795443157648
chr1	8579800	8580800	1.1818185656859608
chr1	8579900	8580900	0.18433194073790776
chr1	8580000	8581000	0.3252166428996759
chr1	8580100	8581100	0.3331488469026553
chr1	8580200	8581200	-0.07969833478125574
chr1	8580300	8581300	0.2380358608665781
chr1	8580400	8581400	-0.02287637697278188
chr1	8580500	8581500	-0.4444052875192177
chr1	8580600	8581600	-0.4317159335594207
chr1	8580700	8581700	-0.006518587069804532
chr1	8580800	8581800	-0.3375941601663758
chr1	8580900	8581900	-0.2870457114233455
chr1	8581000	8582000	-0.47135531533024144
chr1	8581100	8582100	-0.16777455119012796
chr1	8581200	8582200	0.6298968056820388
chr1	8581300	8582300	0.4874602390989938
chr1	8581400	8582400	0.961129778738856
chr1	8581500	8582500	1.4114431404633936
chr1	8581600	8582600	1.3480317708921332
chr1	8581700	8582700	1.407658535921904
chr1	8581800	8582800	1.422185921456563
chr1	8581900	8582900	1.691924093702801
chr1	8582000	8583000	1.4771054872351377
chr1	8582100	8583100	1.2155285370640159
chr1	8582200	8583200	0.3440035130104773
chr1	8582300	8583300	0.3890385857189365
chr1	8582400	8583400	0.6055320941115828
chr1	8582500	8583500	0.8824207915159583
chr1	8582600	8583600	0.8690396883858983
chr1	8582700	8583700	1.0982387330470371
chr1	8582800	8583800	0.6060134792185267
chr1	8582900	8583900	0.968451740017444
chr1	8583000	8584000	1.3775913033494975
chr1	8583100	8584100	1.5691762182008813
chr1	8583200	8584200	1.8970943476898168
chr1	8583300	8584300	1.7600209795206398
chr1	8583400	8584400	1.330774696344351
chr1	8583500	8584500	0.7168652803075211
chr1	8583600	8584600	1.2755940251025055
chr1	8583700	8584700	0.9724948991899008
chr1	8583800	8584800	1.1598640700530731
chr1	8583900	8584900	1.2389592950726092
chr1	8584000	8585000	1.024061125258824
chr1	8584100	8585100	0.8332181629457937
chr1	8585000	8586000	-0.7812218812289082
chr1	8585100	8586100	-0.4984529796061341
chr1	8585200	8586200	-0.4066214950416481
chr1	8585300	8586300	-0.6660590765580724
chr1	8585400	8586400	-0.9564018660100496
chr1	8585500	8586500	-0.9027292801440888
chr1	8585600	8586600	0.1790749907906823
chr1	8585700	8586700	-0.022736995315993096
chr1	8585800	8586800	0.10834074488776944
chr1	8585900	8586900	0.6190563534182852
chr1	8586000	8587000	0.8999378641952918
chr1	8586100	8587100	0.9064432149739808
chr1	8586200	8587200	0.7279292793825509
chr1	8586300	8587300	1.3376931388338578
chr1	8586400	8587400	1.7420756940164484
chr1	8586500	8587500	1.5097609711031017
chr1	8586600	8587600	1.1112604816870637
chr1	8586700	8587700	1.4180470916650345
chr1	8586800	8587800	1.6249763928503698
chr1	8586900	8587900	1.0247532578247471
chr1	8587000	8588000	1.0342243122526187
chr1	8587100	8588100	0.7802941015656297
chr1	8587200	8588200	1.0319306727749138
chr1	8587300	8588300	0.5650335760241169
chr1	8587400	8588400	0.6878655768558111
chr1	8587500	8588500	0.9624422264207092
chr1	8587600	8588600	0.6565869173191734
chr1	8587700	8588700	0.5188308775616303
chr1	8587800	8588800	0.7766751148740565
chr1	8587900	8588900	1.0258694853991892
chr1	8588000	8589000	1.3043550185895165
chr1	8588100	8589100	1.3442852345940777
chr1	8588200	8589200	1.0060490709195762
chr1	8588300	8589300	1.4509393276077378
chr1	8588400	8589400	0.9032241315917692
chr1	8588500	8589500	0.10805762321170263
chr1	8588600	8589600	0.709209391796541
chr1	8588700	8589700	0.7176222573398955
chr1	8588800	8589800	0.704252678893404
chr1	8588900	8589900	0.8262065286332564
chr1	8589000	8590000	0.9136703454932174
chr1	8589100	8590100	0.5943831858127353
chr1	8589200	8590200	0.660241327788491
chr1	8589300	8590300	0.6589491819508148
chr1	8589400	8590400	1.2374006336265666
chr1	8589500	8590500	1.8477556055791469
chr1	8589600	8590600	1.7360207348775072
chr1	8589700	8590700	1.584901338736136
chr1	8589800	8590800	1.751680116841042
chr1	8589900	8590900	1.962857526689201
chr1	8590000	8591000	1.205741513137874
chr1	8590100	8591100	1.1685274107187662
chr1	8590200	8591200	1.0765977674888931
chr1	8590300	8591300	0.35142351180558706
chr1	8590400	8591400	-0.035950649516731166
chr1	8590500	8591500	-0.22027569228432906
chr1	8590600	8591600	-0.34092021144878515
chr1	8590700	8591700	-0.21669361689099706
chr1	8590800	8591800	-0.3541792252241808
chr1	8590900	8591900	-0.5642560167376237
chr1	8591000	8592000	-0.06302784678155388
chr1	8591100	8592100	-0.20129851032779567
chr1	8591200	8592200	0.0394820974116808
chr1	8591300	8592300	0.923298581817506
chr1	8591400	8592400	0.8419781442141984
chr1	8591500	8592500	0.6071155976745527
chr1	8591600	8592600	0.6089250475781361
chr1	8591700	8592700	0.7180505851823479
chr1	8591800	8592800	0.33832839443540985
chr1	8591900	8592900	0.1347822705599484
chr1	8592000	8593000	0.27068594738203244
chr1	8592100	8593100	0.8576505549218421
chr1	8592200	8593200	1.0148635921092706
chr1	8592300	8593300	0.6084751013952221
chr1	8592400	8593400	0.5126340698560025
chr1	8592500	8593500	0.7702315498337974
chr1	8592600	8593600	0.7861288635381859
chr1	8592700	8593700	0.2442095194300816
chr1	8592800	8593800	0.8480581015250728
chr1	8592900	8593900	1.6081267557593766
chr1	8593000	8594000	0.7235592538137403
chr1	8593100	8594100	1.0706504909157897
chr1	8593200	8594200	1.2471060970317909
chr1	8593300	8594300	1.5438297531083451
chr1	8593400	8594400	1.8803008780714785
chr1	8593500	8594500	1.6223825175522872
chr1	8593600	8594600	1.199319296772824
chr1	8593700	8594700	1.4787934427177412
chr1	8593800	8594800	1.1287923481477324
chr1	8593900	8594900	0.6537190661334671
chr1	8594000	8595000	1.1745793627410357
chr1	8594100	8595100	0.6900708320932809
chr1	8594200	8595200	0.5459483775334433
chr1	8594300	8595300	-0.5659830096263582
chr1	8594400	8595400	-0.6182387908251107
chr1	8594500	8595500	-0.08843951032249082
chr1	8594600	8595600	0.9240491819897806
chr1	8594700	8595700	0.34177235905417336
chr1	8594800	8595800	0.2873649634708676
chr1	8594900	8595900	-0.2286352069518605
chr1	8595000	8596000	-0.04699794155010868
chr1	8595100	8596100	0.14099474414390678
chr1	8595200	8596200	-0.14765609856909434
chr1	8595300	8596300	0.29959403627088943
chr1	8595400	8596400	0.03758480383661842
chr1	8595500	8596500	-0.2956476109622173
chr1	8595600	8596600	-0.7281773520102299
chr1	8595700	8596700	-0.5987437981248191
chr1	8596800	8597800	1.1935763386505729
chr1	8596900	8597900	0.9387770333307156
chr1	8597000	8598000	0.6185391134140202
chr1	8597100	8598100	0.7622353406322675
chr1	8597200	8598200	0.5671219760278111
chr1	8597300	8598300	0.8948005691700899
chr1	8597400	8598400	0.703670113473156
chr1	8597500	8598500	1.3677046581668402
chr1	8597600	8598600	1.4866792108122004
chr1	8597700	8598700	1.389292674688502
chr1	8597800	8598800	1.4687147156285791
chr1	8597900	8598900	1.6465799531572072
chr1	8598000	8599000	1.773710295523618
chr1	8598100	8599100	1.5776129565307884
chr1	8598200	8599200	1.0592708830897288
chr1	8598300	8599300	0.4948947823662935
chr1	8598400	8599400	0.19819269840267748
chr1	8598500	8599500	-0.2167604682546632
chr1	8598600	8599600	-0.3249835790086761
chr1	8598700	8599700	0.2477097788833029
chr1	8598800	8599800	-0.5003313572920101
chr1	8598900	8599900	-0.4753157559415419
chr1	8599000	8600000	0.009653858001576386
chr1	8599100	8600100	0.7456298976432073
chr1	8599200	8600200	1.654740093690508
chr1	8599300	8600300	1.281225637985416
chr1	8599400	8600400	0.9159071116434404
chr1	8599500	8600500	0.7929998235481567
chr1	8599600	8600600	0.9309657159703959
chr1	8599700	8600700	0.5155605522307929
chr1	8599800	8600800	0.6763903164784085
chr1	8601100	8602100	-0.4141466970621528
chr1	8601200	8602200	0.3998248735335018
chr1	8601300	8602300	0.8885643485217006
chr1	8607800	8608800	-0.7140677577236436
chr1	8607900	8608900	-0.8422893758871207
chr1	8608000	8609000	-1.3627721188723265
chr1	8608100	8609100	-1.385131576701338
chr1	8608200	8609200	-1.416987690791788
chr1	8608300	8609300	-1.637315644723108
chr1	8608400	8609400	-1.4030000940511942
chr1	8608500	8609500	-1.402285243496293
chr1	8608600	8609600	-1.044261372502683
chr1	8608700	8609700	-1.854278082271045
chr1	8608800	8609800	-2.125072756180191
chr1	8608900	8609900	-1.9460219845514688
chr1	8609000	8610000	-2.090941456295361
chr1	8609100	8610100	-2.289275741794724
chr1	8609200	8610200	-2.846136151473605
chr1	8609300	8610300	-2.658751112253752
chr1	8609400	8610400	-3.1676151139193736
chr1	8609500	8610500	-3.596879178459265
chr1	8609600	8610600	-2.8633802265237813
chr1	8609700	8610700	-2.209961712097215
chr1	8609800	8610800	-1.9333591616524184
chr1	8609900	8610900	-2.0107115395925104
chr1	8610000	8611000	-1.5310500158422595
chr1	8610100	8611100	-1.296065566129947
chr1	8610200	8611200	-0.6479650382104732
chr1	8610900	8611900	-0.4256067755825791
chr1	8611000	8612000	-0.49371278013636055
chr1	8611100	8612100	-0.4290933291883594
chr1	8611200	8612200	-0.3947238002809368
chr1	8611300	8612300	-0.3859508850779758
chr1	8611400	8612400	-0.5735668170989259
chr1	8611500	8612500	-0.0600823412345421
chr1	8611600	8612600	0.4781337953843069
chr1	8611700	8612700	0.32476280871797075
chr1	8611800	8612800	-0.15200884421501742
chr1	8611900	8612900	-1.4240169919774532
chr1	8612000	8613000	-1.3308923511634392
chr1	8612100	8613100	-1.7129857132422064
chr1	8612200	8613200	-1.4400139088602688
chr1	8612300	8613300	-1.2137626618973387
chr1	8612400	8613400	-0.6671844844683914
chr1	8612500	8613500	-0.9560259015349352
chr1	8612600	8613600	-1.418243496534222
chr1	8612700	8613700	-0.7255387797942681
chr1	8612800	8613800	-0.4066270734857936
chr1	8612900	8613900	0.10240125140971199
chr1	8613000	8614000	-0.0652934662350228
chr1	8613100	8614100	0.4451568229987895
chr1	8613200	8614200	0.343351252527168
chr1	8613300	8614300	0.1990139493780916
chr1	8613400	8614400	0.5505602975690179
chr1	8613500	8614500	1.216388483142072
chr1	8613600	8614600	2.1802116056550167
chr1	8613700	8614700	2.2252591786519518
chr1	8613800	8614800	2.6715718539089908
chr1	8613900	8614900	3.329313720695
chr1	8614000	8615000	3.6242016164895934
chr1	8614100	8615100	3.9698125465108776
chr1	8614200	8615200	4.140786194079691
chr1	8614300	8615300	3.7555905929575606
chr1	8614400	8615400	2.989767585677485
chr1	8614500	8615500	2.329592880653004
chr1	8614600	8615600	1.5027957801886598
chr1	8614700	8615700	1.71454720365372
chr1	8614800	8615800	1.6329881757832774
chr1	8614900	8615900	1.2101466008982218
chr1	8615000	8616000	0.7233116874744833
chr1	8615100	8616100	-0.06560079701826993
chr1	8615200	8616200	-0.6117051991871625
chr1	8615300	8616300	-0.18496683108386755
chr1	8615400	8616400	0.1450695473365094
chr1	8615500	8616500	0.23598128017672884
chr1	8615600	8616600	0.5138426038466553
chr1	8615700	8616700	-0.4459751427744228
chr1	8615800	8616800	-0.3075567180376166
chr1	8615900	8616900	-0.09717716083932347
chr1	8616000	8617000	-0.5021485741866603
chr1	8616100	8617100	-0.18302421319185028
chr1	8616200	8617200	0.3080455500469533
chr1	8616300	8617300	0.4353283539539205
chr1	8617400	8618400	0.750462675943755
chr1	8617500	8618500	0.7570206184165361
chr1	8617600	8618600	0.01156541724346497
chr1	8617700	8618700	0.25748394026218
chr1	8617800	8618800	1.1948167614739365
chr1	8617900	8618900	0.9819002958465066
chr1	8618000	8619000	1.1165628093100732
chr1	8618100	8619100	0.8875059315611467
chr1	8618200	8619200	1.1059805292666056
chr1	8618300	8619300	1.5882691088959129
chr1	8618400	8619400	1.709233266167116
chr1	8618500	8619500	1.5784619346850717
chr1	8618600	8619600	2.214349814210071
chr1	8618700	8619700	2.619655510027186
chr1	8618800	8619800	1.9628128984121376
chr1	8618900	8619900	1.8970738097976951
chr1	8619000	8620000	1.7727196504157055
chr1	8619100	8620100	2.1010087482310267
chr1	8619200	8620200	2.046006162162468
chr1	8619300	8620300	2.1731324438331274
chr1	8619400	8620400	1.9391268434295543
chr1	8620700	8621700	1.6301346311431966
chr1	8620800	8621800	1.4162894213300894
chr1	8620900	8621900	1.2317036725937671
chr1	8621000	8622000	1.4572735651707116
chr1	8621100	8622100	1.688458516074656
chr1	8621200	8622200	1.6680372120204083
chr1	8621300	8622300	1.6412956476866325
chr1	8621400	8622400	1.3891368494333465
chr1	8621500	8622500	1.1756703490582747
chr1	8622600	8623600	2.9382847964896097
chr1	8622700	8623700	2.8023346200182484
chr1	8622800	8623800	2.612553219940955
chr1	8622900	8623900	3.343581252383724
chr1	8623000	8624000	2.6708252287575758
chr1	8623100	8624100	2.512291430805792
chr1	8623200	8624200	2.7835554178969004
chr1	8623300	8624300	2.436027702307021
chr1	8623400	8624400	3.0235681889806987
chr1	8623500	8624500	2.9446917505728454
chr1	8623600	8624600	2.6960263844099104
chr1	8623700	8624700	2.6119604927597337
chr1	8623800	8624800	3.2074744042074133
chr1	8623900	8624900	2.8150951018353623
chr1	8624000	8625000	3.5554921641445456
chr1	8624100	8625100	3.9449598896125715
chr1	8624200	8625200	3.8253756258574505
chr1	8624300	8625300	4.3535298006333525
chr1	8624400	8625400	3.1642039156609543
chr1	8624500	8625500	2.855953920774759
chr1	8624600	8625600	2.996909280625172
chr1	8624700	8625700	2.6257577273677706
chr1	8624800	8625800	2.25818539561132
chr1	8624900	8625900	1.7128473331320238
chr1	8625000	8626000	1.7853671397981987
chr1	8625100	8626100	1.6992662866022248
chr1	8625200	8626200	1.5221021986470364
chr1	8625300	8626300	1.289385557397043
chr1	8625400	8626400	1.4594658382022716
chr1	8625500	8626500	1.7408259233343175
chr1	8625600	8626600	1.6438882119331062
chr1	8625700	8626700	1.2629675862454155
chr1	8625800	8626800	0.9600435334245999
chr1	8625900	8626900	1.2549801922148924
chr1	8626000	8627000	1.141515813277838
chr1	8626100	8627100	1.261342712877966
chr1	8626200	8627200	1.4351948526817802
chr1	8626300	8627300	0.8324602260624692
chr1	8626400	8627400	1.2010494511527408
chr1	8626500	8627500	0.8446228134471768
chr1	8626600	8627600	0.8853370651568729
chr1	8626700	8627700	1.5479974951177946
chr1	8627100	8628100	1.790494742885941
chr1	8627200	8628200	1.3713734299651497
chr1	8627600	8628600	2.0816824775111384
chr1	8627700	8628700	2.0674672369078264
chr1	8627800	8628800	1.9316473672684509
chr1	8627900	8628900	1.172241161676292
chr1	8628000	8629000	0.6421695995431236
chr1	8628100	8629100	0.08471574137148999
chr1	8628200	8629200	0.1766901341101668
chr1	8628300	8629300	0.224262822683202
chr1	8628400	8629400	-0.012286268015056778
chr1	8628500	8629500	0.5747093084324111
chr1	8628600	8629600	0.4789651035014591
chr1	8628700	8629700	0.32463602771910866
chr1	8628800	8629800	0.7744989307942658
chr1	8628900	8629900	1.4984050643342488
chr1	8629000	8630000	1.4637065310470048
chr1	8629100	8630100	1.054069042297089
chr1	8629200	8630200	1.3858495568736684
chr1	8629300	8630300	1.2495427728209387
chr1	8629400	8630400	0.5791803604855601
chr1	8629500	8630500	0.4851250988541271
chr1	8629600	8630600	0.43382810965193264
chr1	8629700	8630700	0.4902142524618617
chr1	8629800	8630800	0.5001658487241288
chr1	8629900	8630900	0.17133190497986842
chr1	8630000	8631000	-0.11476793378691036
chr1	8630100	8631100	0.5907463532414803
chr1	8630200	8631200	0.10546158912855967
chr1	8630300	8631300	0.07672187567820181
chr1	8630400	8631400	0.4972119126859724
chr1	8630500	8631500	0.07029427380375593
chr1	8630600	8631600	0.005771588972157136
chr1	8630700	8631700	0.03981457225923929
chr1	8630800	8631800	0.10565204285923303
chr1	8630900	8631900	0.2393746861229699
chr1	8631000	8632000	1.1142576666920612
chr1	8631100	8632100	1.3045471358677183
chr1	8631200	8632200	1.6605057680437958
chr1	8631300	8632300	1.1595822149712562
chr1	8631400	8632400	1.4075499164134562
chr1	8631500	8632500	1.7007145380994164
chr1	8631600	8632600	2.3767001387351487
chr1	8631700	8632700	2.1546318378725884
chr1	8631800	8632800	1.6903589333649218
chr1	8631900	8632900	1.8118194892501929
chr1	8632000	8633000	1.0684143430662845
chr1	8632100	8633100	1.2943310469239857
chr1	8632200	8633200	0.6623641294891728
chr1	8632300	8633300	1.0466429192594824
chr1	8632400	8633400	0.7579569528816945
chr1	8632500	8633500	0.8645563851681702
chr1	8632600	8633600	0.2182013718938772
chr1	8632700	8633700	0.8578341515843738
chr1	8632800	8633800	1.2592054437077354
chr1	8632900	8633900	1.5277075109854754
chr1	8633000	8634000	1.9462592290973042
chr1	8633100	8634100	1.9132595656427616
chr1	8633200	8634200	2.776696880330801
chr1	8633300	8634300	2.2718926653932976
chr1	8633400	8634400	2.8386307355520315
chr1	8633500	8634500	2.2743393212287044
chr1	8633600	8634600	2.315224278818921
chr1	8633700	8634700	2.2496253803103308
chr1	8633800	8634800	1.819830854823555
chr1	8633900	8634900	1.4067434217695731
chr1	8634000	8635000	1.7937452892056593
chr1	8634100	8635100	1.2760496426872934
chr1	8634200	8635200	0.9604412166101952
chr1	8634300	8635300	1.3936713226715411
chr1	8634400	8635400	1.289041256633407
chr1	8634500	8635500	0.8755292517014874
chr1	8634600	8635600	0.7193095947711364
chr1	8634700	8635700	0.2120441195301223
chr1	8634800	8635800	0.1494175194440634
chr1	8634900	8635900	0.4692344328663025
chr1	8635000	8636000	0.3077249853671841
chr1	8635100	8636100	0.7704086725505175
chr1	8635700	8636700	2.7381119443826716
chr1	8635800	8636800	3.1071803586459588
chr1	8635900	8636900	2.793894716487044
chr1	8636000	8637000	2.0794648238192197
chr1	8636100	8637100	1.5624666390486126
chr1	8636200	8637200	1.7429737001916483
chr1	8636300	8637300	1.6427498520739443
chr1	8636400	8637400	1.1508093783163704
chr1	8636500	8637500	1.2048199360704497
chr1	8636600	8637600	0.789959285228189
chr1	8636700	8637700	0.4939376246649115
chr1	8636800	8637800	0.13424441283016464
chr1	8636900	8637900	0.4676228485684241
chr1	8637000	8638000	0.5578610782259954
chr1	8637100	8638100	1.270451236628544
chr1	8637200	8638200	1.4061553909671984
chr1	8637300	8638300	1.1656068160900348
chr1	8637400	8638400	1.519984649666174
chr1	8637500	8638500	1.5210168526580747
chr1	8637600	8638600	1.2915827956377328
chr1	8637700	8638700	1.2202816717141045
chr1	8637800	8638800	1.2611512425241818
chr1	8638800	8639800	0.9206829884793208
chr1	8638900	8639900	0.5320767053459912
chr1	8639000	8640000	0.6525118059797723
chr1	8639100	8640100	-0.16232988444815358
chr1	8639200	8640200	-0.08639002123841669
chr1	8639300	8640300	-0.3709642155065973
chr1	8639400	8640400	-0.5332823311214888
chr1	8639500	8640500	-0.7675738917719724
chr1	8639600	8640600	-0.9329888236962628
chr1	8639700	8640700	-0.5719058499634373
chr1	8639800	8640800	-0.3075520644610665
chr1	8639900	8640900	-0.5795765105870241
chr1	8640000	8641000	-0.4643253916588801
chr1	8640100	8641100	0.415368073441146
chr1	8640200	8641200	0.3029764845343081
chr1	8640300	8641300	0.3330278536016276
chr1	8640400	8641400	0.3906234883175807
chr1	8640500	8641500	0.5293916741470432
chr1	8640600	8641600	0.8899828194342416
chr1	8640700	8641700	0.7040622676821938
chr1	8640800	8641800	0.26223383482342644
chr1	8640900	8641900	0.4263137069625737
chr1	8641000	8642000	0.8232574506879713
chr1	8641100	8642100	-0.29094078195947515
chr1	8641200	8642200	-0.20979722625323624
chr1	8641300	8642300	0.22477232113486192
chr1	8641400	8642400	0.1787453738278625
chr1	8641500	8642500	-0.08782964149324024
chr1	8641600	8642600	-0.6068633386755635
chr1	8641700	8642700	-0.693667589347287
chr1	8641800	8642800	-0.850751269464158
chr1	8641900	8642900	-0.6451082249089262
chr1	8642000	8643000	-1.2593406660454454
chr1	8642100	8643100	-0.38752407238006265
chr1	8642200	8643200	-0.6827881941453057
chr1	8642300	8643300	-0.3570798861879852
chr1	8642400	8643400	-0.2607834342816253
chr1	8642500	8643500	0.16823895022844398
chr1	8642600	8643600	0.3238218736565265
chr1	8642700	8643700	0.7809850877460668
chr1	8642800	8643800	0.9509137412553662
chr1	8642900	8643900	1.0512929464883616
chr1	8643000	8644000	1.2617839596138503
chr1	8643100	8644100	0.8673200310837149
chr1	8643200	8644200	0.7747992346790709
chr1	8643300	8644300	-0.021223414709745515
chr1	8643400	8644400	0.31410261372981
chr1	8643500	8644500	0.298812818475626
chr1	8643600	8644600	0.3329487521187651
chr1	8643700	8644700	-0.5228908101737572
chr1	8643800	8644800	-0.40493701350813777
chr1	8643900	8644900	-0.7028293530821401
chr1	8644000	8645000	-1.1417689410260796
chr1	8644100	8645100	-1.0944907575479734
chr1	8644200	8645200	-0.4767716033038522
chr1	8644300	8645300	-0.1003456791523545
chr1	8644400	8645400	-0.2558696850614424
chr1	8644500	8645500	0.4313962487571811
chr1	8644600	8645600	0.1044306942129829
chr1	8644700	8645700	0.9567037286918759
chr1	8644800	8645800	0.6598369979100877
chr1	8644900	8645900	0.5728850573554517
chr1	8645000	8646000	0.3745474930907451
chr1	8645100	8646100	0.10461558855209556
chr1	8645200	8646200	-0.2652738213996553
chr1	8645300	8646300	-0.2708161287899545
chr1	8645400	8646400	-0.6801193074202084
chr1	8645500	8646500	-1.6414463126843448
chr1	8645600	8646600	-1.341320480274095
chr1	8645700	8646700	-1.7307255102041876
chr1	8645800	8646800	-1.2553936868682236
chr1	8645900	8646900	-0.1001898545293154
chr1	8646000	8647000	0.5711535618111114
chr1	8646100	8647100	0.8388369459842142
chr1	8646200	8647200	1.2245032407382384
chr1	8646300	8647300	0.7615123578553445
chr1	8646400	8647400	1.1925964260341824
chr1	8646500	8647500	0.6323754616343719
chr1	8646600	8647600	0.5496127122483655
chr1	8646700	8647700	0.7393910060161777
chr1	8646800	8647800	0.3385029921960161
chr1	8646900	8647900	-0.3526442802783292
chr1	8647000	8648000	-0.9007104906133627
chr1	8647100	8648100	-0.3420384736381599
chr1	8647200	8648200	-1.1908864596531132
chr1	8647300	8648300	-0.7965683973691859
chr1	8647400	8648400	-1.1472083827701391
chr1	8647500	8648500	-0.5394937796257147
chr1	8647600	8648600	-0.2680600166205145
chr1	8647700	8648700	-0.2605975538305787
chr1	8647800	8648800	0.0007833039039431563
chr1	8647900	8648900	0.34388628419933714
chr1	8648000	8649000	0.9854819509500677
chr1	8648100	8649100	0.22390142392654308
chr1	8648200	8649200	0.7591168712366694
chr1	8648300	8649300	0.6704695478223847
chr1	8648400	8649400	0.6659523567965429
chr1	8648500	8649500	0.4182772101754193
chr1	8649100	8650100	-1.0016603357536762
chr1	8649200	8650200	-1.1915047373410594
chr1	8649300	8650300	-0.4583864389074085
chr1	8649400	8650400	-0.0481295721065426
chr1	8649500	8650500	-0.4420254899002395
chr1	8649600	8650600	-0.3755068465224791
chr1	8649700	8650700	-0.6674896000209652
chr1	8649800	8650800	-0.6521338226842839
chr1	8649900	8650900	0.21419992921221112
chr1	8650000	8651000	0.4850166967645083
chr1	8650100	8651100	0.10793250759689917
chr1	8650400	8651400	-0.5362889186097806
chr1	8650500	8651500	-0.05295798766142287
chr1	8650600	8651600	0.08579725298607174
chr1	8650700	8651700	0.38101814019950414
chr1	8651800	8652800	1.9554080549828023
chr1	8651900	8652900	1.968921396379548
chr1	8652000	8653000	2.140757343500714
chr1	8652100	8653100	2.1637248359824817
chr1	8652200	8653200	1.9677563134048384
chr1	8652300	8653300	2.124670527377146
chr1	8652400	8653400	1.6480678717819175
chr1	8652500	8653500	2.1718823406916115
chr1	8652600	8653600	2.2475156658159463
chr1	8654100	8655100	0.5787023698523178
chr1	8654200	8655200	0.05742203298593235
chr1	8654400	8655400	-0.654438040288897
chr1	8654500	8655500	0.07868851682327288
chr1	8654700	8655700	0.3812280853359752
chr1	8654800	8655800	0.029839603002363862
chr1	8654900	8655900	0.16397249064916927
chr1	8655000	8656000	0.48576063814223597
chr1	8655100	8656100	1.3177342857163576
chr1	8655200	8656200	2.8368603376509287
chr1	8655300	8656300	3.1439943855098664
chr1	8655400	8656400	4.323176284045882
chr1	8655500	8656500	4.441911318667202
chr1	8655600	8656600	3.6770737461827117
chr1	8655700	8656700	3.6491958760081338
chr1	8655800	8656800	4.2044274300004405
chr1	8655900	8656900	3.9866996491845565
chr1	8656000	8657000	3.1766998652995384
chr1	8656100	8657100	2.9270938812822336
chr1	8656200	8657200	2.093431978372114
chr1	8656300	8657300	1.7109350044005982
chr1	8657400	8658400	0.3215515271297121
chr1	8657500	8658500	-0.02964136060491608
chr1	8657600	8658600	0.7056838605863598
chr1	8657700	8658700	0.6902745051100302
chr1	8657800	8658800	0.5624404738456631
chr1	8657900	8658900	1.343458599428775
chr1	8658000	8659000	0.9687745647964816
chr1	8658100	8659100	1.6472136842713088
chr1	8658200	8659200	2.0966393316966494
chr1	8658300	8659300	2.5585976482035626
chr1	8658400	8659400	3.1888910353674422
chr1	8658500	8659500	3.712782426058812
chr1	8658600	8659600	3.2894230041039596
chr1	8658700	8659700	3.1871002220796663
chr1	8658800	8659800	3.1403107872825453
chr1	8658900	8659900	2.3975178234810355
chr1	8659000	8660000	2.663222148998096
chr1	8659100	8660100	2.2496400522235316
chr1	8659200	8660200	2.3599074924056604
chr1	8659300	8660300	1.2876005047010928
chr1	8659400	8660400	1.1671836551538162
chr1	8659500	8660500	0.5680511207512453
chr1	8659600	8660600	0.4408876361115605
chr1	8659700	8660700	0.4219378293676244
chr1	8659800	8660800	0.36654536526627024
chr1	8659900	8660900	0.7340199974317614
chr1	8660000	8661000	0.6298478766603164
chr1	8660100	8661100	-0.3708859000622911
chr1	8660200	8661200	-1.0864882114391226
chr1	8660300	8661300	-0.9467548140721801
chr1	8660400	8661400	-0.8734091624436179
chr1	8660500	8661500	-0.8195758517457634
chr1	8660600	8661600	-0.7708715682894309
chr1	8660700	8661700	-0.9594533068843528
chr1	8660800	8661800	-0.6881920894981243
chr1	8660900	8661900	-0.9074292117149821
chr1	8661000	8662000	-0.4410021625595763
chr1	8661100	8662100	0.5902194494211559
chr1	8661200	8662200	1.3992334879568538
chr1	8661300	8662300	1.6603252591323758
chr1	8661400	8662400	1.6170406379215678
chr1	8661500	8662500	1.3551843393287348
chr1	8661600	8662600	1.3537664654426942
chr1	8661700	8662700	0.9585501501015125
chr1	8661800	8662800	0.500883949598929
chr1	8661900	8662900	1.1466471706279855
chr1	8662000	8663000	0.35966563447383026
chr1	8662100	8663100	0.6424878393548268
chr1	8662200	8663200	0.10077412518152502
chr1	8662300	8663300	0.7392297594046473
chr1	8662400	8663400	0.6432079828860449
chr1	8662500	8663500	1.2515146228301113
chr1	8662600	8663600	1.123673428551056
chr1	8662700	8663700	1.002823043590402
chr1	8662800	8663800	1.1432211242056372
chr1	8662900	8663900	0.7942998481982272
chr1	8663000	8664000	1.0307536873376348
chr1	8663100	8664100	-0.12332142096762315
chr1	8663200	8664200	0.4347240695174937
chr1	8663300	8664300	-0.13011182567041907
chr1	8663400	8664400	-0.3957409667485807
chr1	8663500	8664500	-0.9472804944399478
chr1	8663600	8664600	-0.5831039697726355
chr1	8663700	8664700	-0.02854791920863758
chr1	8663800	8664800	-0.1198927174527478
chr1	8663900	8664900	-0.17894146830595192
chr1	8664000	8665000	0.16591903887910814
chr1	8664100	8665100	0.9245586188364908
chr1	8664200	8665200	1.2292825596043924
chr1	8664300	8665300	1.5117936924491335
chr1	8664400	8665400	2.071722297867814
chr1	8664500	8665500	2.5558787231787075
chr1	8664600	8665600	2.4611602449521555
chr1	8664700	8665700	1.857066491379036
chr1	8664800	8665800	1.7657986426842072
chr1	8664900	8665900	1.165767024354529
chr1	8665000	8666000	1.4620228332982297
chr1	8665100	8666100	1.5277234237825468
chr1	8665200	8666200	0.9686173608295842
chr1	8665300	8666300	0.8776917022954766
chr1	8665400	8666400	1.2033344545524312
chr1	8665500	8666500	0.1302200280741661
chr1	8665600	8666600	-0.02564456263004164
chr1	8665700	8666700	0.08971937646834505
chr1	8665800	8666800	0.10526333723934192
chr1	8665900	8666900	0.7067541600013788
chr1	8666000	8667000	0.367017796147274
chr1	8666100	8667100	0.00690998465396502
chr1	8666200	8667200	-0.7445116783422494
chr1	8666300	8667300	-0.8688284355273871
chr1	8666400	8667400	-1.1454513116687226
chr1	8666500	8667500	0.2404338136910251
chr1	8666600	8667600	-0.02643452756515477
chr1	8666700	8667700	0.0533848934710744
chr1	8666800	8667800	-0.015881128334074606
chr1	8666900	8667900	0.33083719935900885
chr1	8667000	8668000	0.06074519617570945
chr1	8667100	8668100	0.1556662418777992
chr1	8667200	8668200	0.7994590511706343
chr1	8667300	8668300	0.5132258436128895
chr1	8667400	8668400	0.6785121762181632
chr1	8667500	8668500	0.4640370275166176
chr1	8667600	8668600	0.4898780831154851
chr1	8667700	8668700	0.6763458547278042
chr1	8667800	8668800	0.3936647207538529
chr1	8667900	8668900	-0.26895172771897946
chr1	8668000	8669000	0.1531474810276853
chr1	8669100	8670100	0.633060067100944
chr1	8669200	8670200	0.7469654872357211
chr1	8669300	8670300	0.325344665621231
chr1	8669400	8670400	0.225651132242948
chr1	8669500	8670500	0.4603480906613585
chr1	8669600	8670600	0.4990227334809166
chr1	8669700	8670700	1.1844611927358886
chr1	8669800	8670800	1.2618294519540638
chr1	8669900	8670900	1.498820211192959
chr1	8670000	8671000	1.208436254046059
chr1	8670100	8671100	1.2053305784255772
chr1	8670200	8671200	0.606729246384336
chr1	8670300	8671300	1.367475348950017
chr1	8670400	8671400	1.5823659134702728
chr1	8670500	8671500	1.3663930120101366
chr1	8670600	8671600	1.453646077334962
chr1	8670700	8671700	1.5691438861313654
chr1	8670800	8671800	1.835693836232888
chr1	8670900	8671900	0.8425195237363433
chr1	8671000	8672000	0.9055738541321365
chr1	8671100	8672100	0.8659150405564532
chr1	8671200	8672200	1.0440096815537212
chr1	8671300	8672300	1.2792633166000391
chr1	8671400	8672400	0.931309290114284
chr1	8671500	8672500	1.2633495427520305
chr1	8671600	8672600	1.0745974723187448
chr1	8671700	8672700	0.9886032505190312
chr1	8671800	8672800	0.4122666177328883
chr1	8671900	8672900	1.0861133320377738
chr1	8672000	8673000	1.0872850903230877
chr1	8672100	8673100	0.7201519675505563
chr1	8672200	8673200	0.5894738219429582
chr1	8672300	8673300	0.31403988553613843
chr1	8672400	8673400	0.7807754105768481
chr1	8672500	8673500	0.6658225019829699
chr1	8672600	8673600	0.6412426789200899
chr1	8672700	8673700	0.7762869908198942
chr1	8672800	8673800	1.3957672525269604
chr1	8672900	8673900	1.3440223219921563
chr1	8673000	8674000	1.4356377381335192
chr1	8673100	8674100	1.8489034649418008
chr1	8673200	8674200	2.2012777437286934
chr1	8673300	8674300	2.4322344563802267
chr1	8673400	8674400	2.103405625002809
chr1	8673500	8674500	1.968294801336518
chr1	8673600	8674600	2.5375579952122407
chr1	8673700	8674700	1.9323288084948835
chr1	8673800	8674800	1.9528245379634208
chr1	8673900	8674900	1.9837362852753369
chr1	8674000	8675000	1.594778012115146
chr1	8674100	8675100	2.0856197170885764
chr1	8674200	8675200	2.7762909615772635
chr1	8674300	8675300	2.06867807908331
chr1	8674400	8675400	2.0045796148229065
chr1	8674500	8675500	2.2931261071817834
chr1	8675500	8676500	3.2107023808746904
chr1	8675600	8676600	3.1092732161166574
chr1	8675700	8676700	3.4804018098320832
chr1	8675800	8676800	2.945750800059129
chr1	8675900	8676900	2.654416382510957
chr1	8676000	8677000	2.300221460409823
chr1	8676100	8677100	1.9097059303678257
chr1	8676200	8677200	1.7722496761583495
chr1	8676300	8677300	1.9000575891549425
chr1	8676400	8677400	1.5327028669750733
chr1	8677500	8678500	1.13374895663305
chr1	8677600	8678600	1.04607474498016
chr1	8677700	8678700	2.014794764591743
chr1	8677800	8678800	2.2372743846462364
chr1	8677900	8678900	2.375972406145105
chr1	8678000	8679000	1.4886028577884556
chr1	8678100	8679100	1.2907639885761208
chr1	8678200	8679200	1.1848814935160388
chr1	8678300	8679300	1.6433595969580042
chr1	8678400	8679400	2.4082322403503458
chr1	8678500	8679500	2.969008272431575
chr1	8678600	8679600	2.5491210707757994
chr1	8678700	8679700	2.3404513009954417
chr1	8678800	8679800	2.3182442701319292
chr1	8678900	8679900	2.8079879827185694
chr1	8679000	8680000	3.6742377325747015
chr1	8679100	8680100	3.427277838658544
chr1	8679200	8680200	2.7194507702425894
chr1	8679300	8680300	2.2449798737397453
chr1	8679400	8680400	1.6774804797813283
chr1	8679500	8680500	1.4699656031047323
chr1	8679600	8680600	1.6233671513877466
chr1	8679700	8680700	0.6501201802730394
chr1	8679800	8680800	0.7026308156804417
chr1	8679900	8680900	0.09018517917131698
chr1	8680000	8681000	-0.1587851685504731
chr1	8680100	8681100	-0.031045567739679494
chr1	8680200	8681200	0.6538397791402233
chr1	8680300	8681300	0.7166701863056483
chr1	8680400	8681400	0.7097014279837349
chr1	8680500	8681500	0.6985912316507543
chr1	8680600	8681600	0.6076301328788772
chr1	8680700	8681700	1.094940595392465
chr1	8680800	8681800	0.2308929137225411
chr1	8680900	8681900	-0.05183624825376719
chr1	8681000	8682000	0.4022651729765233
chr1	8681100	8682100	0.4297565300336049
chr1	8681200	8682200	0.7729333961626447
chr1	8681300	8682300	0.6284467153718004
chr1	8681400	8682400	1.1835040680569735
chr1	8681500	8682500	0.7826036307994718
chr1	8681600	8682600	0.6918054359545287
chr1	8681700	8682700	0.631691360309627
chr1	8681800	8682800	1.4659190336138384
chr1	8681900	8682900	2.1420833530901118
chr1	8682000	8683000	1.4156744257083076
chr1	8683100	8684100	-1.4070935744097748
chr1	8683200	8684200	-1.418548190731968
chr1	8683300	8684300	-0.9295190248641286
chr1	8683400	8684400	-0.4481372684975529
chr1	8683500	8684500	-0.06548067943362483
chr1	8683600	8684600	0.19607367797063632
chr1	8683700	8684700	1.0081062386651711
chr1	8683800	8684800	0.6156750727526328
chr1	8683900	8684900	0.9591476322209048
chr1	8684000	8685000	1.283078886737697
chr1	8684100	8685100	1.0819114064201087
chr1	8684200	8685200	1.2522916176861263
chr1	8684300	8685300	1.0691795958297032
chr1	8684400	8685400	1.0837864344624957
chr1	8684500	8685500	1.2628921573156289
chr1	8684600	8685600	1.3744973327253784
chr1	8684700	8685700	0.6519035333280677
chr1	8684900	8685900	1.5461778467345544
chr1	8685000	8686000	1.512123366972798
chr1	8685100	8686100	1.5882748727058604
chr1	8685200	8686200	2.0501804797274232
chr1	8685300	8686300	2.369801381492312
chr1	8685400	8686400	2.383997925582257
chr1	8685500	8686500	2.8630766996989983
chr1	8685600	8686600	2.269318612836424
chr1	8685700	8686700	2.5236090060171934
chr1	8685800	8686800	2.4757658451366784
chr1	8685900	8686900	1.762325709629897
chr1	8686000	8687000	1.8436261107281273
chr1	8686100	8687100	1.561400283028276
chr1	8686200	8687200	1.6534830707250652
chr1	8686300	8687300	0.8130075057025372
chr1	8686400	8687400	0.2820354114283283
chr1	8686500	8687500	-0.4418335638207601
chr1	8686600	8687600	-0.5012610786199363
chr1	8686700	8687700	-1.2392083014769557
chr1	8686800	8687800	-1.366701703790173
chr1	8686900	8687900	-2.0773419233297608
chr1	8687000	8688000	-1.933081000673645
chr1	8687100	8688100	-1.347063184075914
chr1	8687200	8688200	-1.2471652168980611
chr1	8687300	8688300	-0.4216546292443106
chr1	8687400	8688400	0.3922166048642715
chr1	8687500	8688500	0.8071564385613389
chr1	8687600	8688600	1.0405383733911429
chr1	8687700	8688700	1.81068792570288
chr1	8687800	8688800	2.1913547660631845
chr1	8687900	8688900	2.8089097117137363
chr1	8688000	8689000	2.6090928629995447
chr1	8688100	8689100	2.6234926076238407
chr1	8688200	8689200	1.9901752111016369
chr1	8688300	8689300	1.6746483125579643
chr1	8688400	8689400	1.6175692370995969
chr1	8688500	8689500	1.295042914585761
chr1	8688600	8689600	1.3031031394564778
chr1	8688700	8689700	1.3227801625736422
chr1	8688800	8689800	0.8582768810629808
chr1	8688900	8689900	0.5061541313389472
chr1	8689000	8690000	0.49576879882467784
chr1	8689100	8690100	0.2772242791161254
chr1	8689200	8690200	0.7404327192727761
chr1	8689300	8690300	1.1913087482128797
chr1	8689400	8690400	1.0785996870773795
chr1	8689500	8690500	0.9217674126546344
chr1	8689600	8690600	1.0496706405604024
chr1	8689700	8690700	0.7946193657373466
chr1	8689800	8690800	1.4145265941081304
chr1	8689900	8690900	1.877690998681196
chr1	8690000	8691000	1.983283191850038
chr1	8690100	8691100	1.551968495645303
chr1	8690200	8691200	1.6598525650353806
chr1	8690300	8691300	1.3999479741091678
chr1	8690400	8691400	1.4025902573780733
chr1	8690500	8691500	1.6353667406374313
chr1	8690600	8691600	1.441044667905536
chr1	8690700	8691700	1.3764142109677882
chr1	8690800	8691800	0.9579660151933496
chr1	8690900	8691900	0.9273052575086218
chr1	8691000	8692000	0.5439361618997988
chr1	8691100	8692100	0.9604156306465534
chr1	8691200	8692200	0.9419145119397012
chr1	8691300	8692300	1.3677690389758788
chr1	8691400	8692400	1.2714106475506786
chr1	8691500	8692500	1.5735660181849467
chr1	8691600	8692600	1.4534095859317129
chr1	8691700	8692700	1.3935436085768669
chr1	8691800	8692800	1.045273428349553
chr1	8691900	8692900	0.9158405930763764
chr1	8692000	8693000	1.1622483354456663
chr1	8692100	8693100	0.5750024303763773
chr1	8692200	8693200	0.3615436261037455
chr1	8692300	8693300	0.33863773719294793
chr1	8692400	8693400	0.7096112112078057
chr1	8692500	8693500	0.3243810668816325
chr1	8692600	8693600	0.1847493479406524
chr1	8692700	8693700	-0.2989220797534242
chr1	8692800	8693800	0.20999369016055
chr1	8692900	8693900	0.4828501950882275
chr1	8693000	8694000	0.1277911179996414
chr1	8695100	8696100	-0.07576369110234309
chr1	8695200	8696200	0.8171652969186314
chr1	8695300	8696300	0.9541815758869392
chr1	8695400	8696400	1.111980311910233
chr1	8695500	8696500	1.2998633982688783
chr1	8695600	8696600	0.8420498003127823
chr1	8695700	8696700	1.398365863659034
chr1	8695800	8696800	2.0220553539403068
chr1	8695900	8696900	2.1935434335869672
chr1	8696000	8697000	2.7247592899044646
chr1	8696100	8697100	2.77889691912061
chr1	8696200	8697200	2.212202130804889
chr1	8696300	8697300	2.2744360766396485
chr1	8697100	8698100	1.5042555315118673
chr1	8697400	8698400	1.203888394770728
chr1	8697500	8698500	1.1970365438252653
chr1	8697600	8698600	0.5378564758121059
chr1	8697700	8698700	-0.5984065306964312
chr1	8697800	8698800	-0.1826008756743361
chr1	8697900	8698900	0.24759174535372905
chr1	8698000	8699000	0.045531741727637624
chr1	8698100	8699100	0.11814535585831774
chr1	8698200	8699200	-0.20324133500236755
chr1	8698300	8699300	-0.12217280745820115
chr1	8698400	8699400	0.23449129945893715
chr1	8698500	8699500	-0.06467916903263846
chr1	8698600	8699600	0.4604277402192984
chr1	8698700	8699700	0.2919908495867841
chr1	8698800	8699800	0.04301887937453944
chr1	8698900	8699900	0.4799727621736877
chr1	8699000	8700000	0.7431020359248336
chr1	8699100	8700100	0.3417550438166387
chr1	8699200	8700200	1.057067266689134
chr1	8699300	8700300	1.2489665587762968
chr1	8699400	8700400	1.4743882971560738
chr1	8699500	8700500	1.4634820056577929
chr1	8699600	8700600	1.606437655255418
chr1	8699700	8700700	1.6697528928667331
chr1	8699800	8700800	1.6455604534314834
chr1	8699900	8700900	1.1867362714378904
chr1	8700000	8701000	1.6512628173611814
chr1	8700100	8701100	1.6306444195875145
chr1	8700200	8701200	0.5015337355984656
chr1	8700300	8701300	0.5584096379522545
chr1	8700400	8701400	0.4480884818968138
chr1	8700500	8701500	0.4778335829510845
chr1	8700600	8701600	0.4843062062947052
chr1	8700700	8701700	0.59368347009921
chr1	8700800	8701800	0.9812562148423224
chr1	8700900	8701900	1.4683388381083196
chr1	8701000	8702000	0.8938414978656999
chr1	8701800	8702800	1.9695224666007631
chr1	8701900	8702900	1.626927562192878
chr1	8702000	8703000	1.75171836024129
chr1	8702100	8703100	3.138816718273279
chr1	8702200	8703200	3.4348913083873867
chr1	8702300	8703300	2.742939381005064
chr1	8702400	8703400	2.9837337426509714
chr1	8702500	8703500	3.263431022995372
chr1	8702600	8703600	3.890466357527948
chr1	8702700	8703700	3.8719650843940574
chr1	8702800	8703800	4.202554449448607
chr1	8702900	8703900	4.102522294226532
chr1	8703000	8704000	3.7958928757372585
chr1	8703100	8704100	2.6129738453093685
chr1	8703200	8704200	2.461746496762513
chr1	8703300	8704300	2.7359851006296085
chr1	8703400	8704400	2.120573309702015
chr1	8703500	8704500	2.3611413893595925
chr1	8703600	8704600	1.934062842726011
chr1	8703700	8704700	1.8926769488359203
chr1	8703800	8704800	2.1133813602358047
chr1	8703900	8704900	3.048828288284958
chr1	8704000	8705000	2.41834943650168
chr1	8704100	8705100	2.059831733013816
chr1	8704200	8705200	0.9833658668955232
chr1	8704300	8705300	0.9565585219633288
chr1	8704400	8705400	1.1665029602328172
chr1	8704500	8705500	1.0423106006891394
chr1	8704600	8705600	1.071922206486364
chr1	8704700	8705700	0.506518230403766
chr1	8704800	8705800	1.0634938317825653
chr1	8704900	8705900	0.2609760415963867
chr1	8705000	8706000	0.9696651158553431
chr1	8705100	8706100	0.8305396528605721
chr1	8706200	8707200	0.8711821712521205
chr1	8706300	8707300	0.9167346388932603
chr1	8706400	8707400	0.7024151377207942
chr1	8706500	8707500	0.8072025181214801
chr1	8706600	8707600	1.2283923563685704
chr1	8706700	8707700	0.9869222919960112
chr1	8706800	8707800	1.5220413587862045
chr1	8706900	8707900	2.020648615311204
chr1	8707000	8708000	1.5521851504008561
chr1	8707100	8708100	0.8487345365163138
chr1	8707200	8708200	1.1458156544210918
chr1	8707300	8708300	1.7097859594951492
chr1	8707400	8708400	2.3264425816882075
chr1	8707500	8708500	2.1767502453815246
chr1	8707600	8708600	2.578403804541294
chr1	8707700	8708700	3.3531827606150064
chr1	8707800	8708800	3.6021454522281657
chr1	8707900	8708900	3.489315730787283
chr1	8709100	8710100	0.08161116483782621
chr1	8709200	8710200	0.6001585229756804
chr1	8709300	8710300	0.40495237654065785
chr1	8709400	8710400	0.3760085459542339
chr1	8709500	8710500	0.8476842789977591
chr1	8709600	8710600	1.3604535981125023
chr1	8709700	8710700	1.9471195233552887
chr1	8709800	8710800	2.475164560045584
chr1	8709900	8710900	2.4978618188925603
chr1	8710000	8711000	2.4782089655886317
chr1	8710100	8711100	2.7983058086953005
chr1	8711200	8712200	1.978556867625759
chr1	8711300	8712300	1.5270577914692716
chr1	8711400	8712400	1.6025673141757073
chr1	8711500	8712500	1.1957353609043064
chr1	8711600	8712600	0.7824674659474978
chr1	8711700	8712700	1.1430057966395837
chr1	8711800	8712800	1.1430630846674847
chr1	8711900	8712900	1.4686918243320477
chr1	8712000	8713000	0.8071669368608031
chr1	8712100	8713100	0.6835592334677986
chr1	8712200	8713200	0.17509290862081328
chr1	8712300	8713300	0.2283767969154769
chr1	8712400	8713400	0.32269378222021794
chr1	8712500	8713500	0.5315333688672571
chr1	8712600	8713600	1.4716184128939414
chr1	8712700	8713700	1.3454267489179617
chr1	8712800	8713800	0.9494742694503732
chr1	8712900	8713900	0.11129087484823093
chr1	8713000	8714000	0.67137616162436
chr1	8713100	8714100	0.8309684150045038
chr1	8713200	8714200	0.8220989548533594
chr1	8713300	8714300	1.1758213785805625
chr1	8713400	8714400	1.1788716030856672
chr1	8713500	8714500	1.080900456749085
chr1	8713600	8714600	0.8650699066126623
chr1	8713700	8714700	0.6090192505901214
chr1	8713800	8714800	0.2896798590960435
chr1	8713900	8714900	1.2184879555876458
chr1	8714000	8715000	1.382197209946629
chr1	8714100	8715100	1.3600052143556187
chr1	8714200	8715200	1.765627591197511
chr1	8714300	8715300	1.398123035323341
chr1	8714400	8715400	1.4835549586080852
chr1	8716100	8717100	0.969299314815972
chr1	8716200	8717200	0.5024572532522136
chr1	8716300	8717300	0.3244707517181355
chr1	8716400	8717400	0.2852456483086495
chr1	8716500	8717500	0.19844518459476354
chr1	8716600	8717600	-0.0008154371672658999
chr1	8716700	8717700	0.6432881467571843
chr1	8716800	8717800	1.1049676795913543
chr1	8716900	8717900	1.054924286846218
chr1	8717000	8718000	1.338496934215544
chr1	8717100	8718100	1.0711467622127129
chr1	8717200	8718200	1.5977415525975946
chr1	8717300	8718300	1.9665278357212816
chr1	8717400	8718400	1.6705040559693314
chr1	8717500	8718500	1.0162830953017992
chr1	8717600	8718600	1.0553866581495228
chr1	8717700	8718700	0.6376540829446412
chr1	8717800	8718800	0.005610624439754978
chr1	8717900	8718900	0.39324794389140094
chr1	8718000	8719000	0.14745738370586184
chr1	8718100	8719100	-0.1723621653288691
chr1	8718200	8719200	-0.28485687752806904
chr1	8718300	8719300	-0.21181951684315234
chr1	8718400	8719400	-0.2838531516539923
chr1	8718500	8719500	0.6979055093530967
chr1	8718600	8719600	1.022559969541892
chr1	8718700	8719700	1.6127526432833044
chr1	8718800	8719800	2.1665890845907168
chr1	8718900	8719900	2.490803399136632
chr1	8719000	8720000	2.1138402780950245
chr1	8719100	8720100	3.1688187942153414
chr1	8719200	8720200	3.2894943527356717
chr1	8719300	8720300	3.378329640695381
chr1	8719400	8720400	2.9360737671127874
chr1	8719500	8720500	2.3578342365502665
chr1	8719600	8720600	2.1852476496151616
chr1	8719700	8720700	2.1929213298859263
chr1	8719800	8720800	2.2946980478467447
chr1	8719900	8720900	1.6855536898093078
chr1	8720000	8721000	2.1698771602542646
chr1	8720100	8721100	1.9508766259544503
chr1	8720200	8721200	1.9967317026929667
chr1	8720300	8721300	1.4837854597107132
chr1	8720400	8721400	2.2893293863441957
chr1	8720500	8721500	1.8238998323842424
chr1	8720600	8721600	2.055976433600142
chr1	8720700	8721700	1.6959429214799369
chr1	8720800	8721800	0.7936728374518125
chr1	8720900	8721900	0.3861560978969613
chr1	8721000	8722000	0.7958150391532831
chr1	8721100	8722100	0.4938525790854537
chr1	8721200	8722200	0.3741360667300352
chr1	8721300	8722300	0.4680239331756452
chr1	8721400	8722400	0.4133461447800805
chr1	8721500	8722500	1.0571527180683558
chr1	8721600	8722600	0.5880520202598591
chr1	8721700	8722700	0.7411619143964926
chr1	8721800	8722800	1.356454887589913
chr1	8721900	8722900	1.8573164266587343
chr1	8722000	8723000	1.0771523178731623
chr1	8722100	8723100	1.2537223543537153
chr1	8722200	8723200	1.848088748930968
chr1	8722300	8723300	2.0302270581579287
chr1	8722400	8723400	1.8207675153993024
chr1	8722500	8723500	1.6641085344942543
chr1	8722600	8723600	1.7624703126047834
chr1	8722700	8723700	1.5258589713207975
chr1	8722800	8723800	1.9260169674389167
chr1	8722900	8723900	1.785438117907089
chr1	8723000	8724000	1.9289469224549989
chr1	8723100	8724100	2.170155300137248
chr1	8723200	8724200	1.6596748228984588
chr1	8723300	8724300	1.2983187194679224
chr1	8723400	8724400	1.4481683022230158
chr1	8723500	8724500	1.1336666332423313
chr1	8723600	8724600	0.7703117510104881
chr1	8723700	8724700	0.9382391265395792
chr1	8723800	8724800	0.6054847657639463
chr1	8724900	8725900	1.583556070747089
chr1	8725000	8726000	0.8626100703028808
chr1	8725100	8726100	0.982376691250898
chr1	8726200	8727200	0.3239597597699676
chr1	8726300	8727300	1.319975917676781
chr1	8726400	8727400	1.6007304684159842
chr1	8726500	8727500	0.968986249860908
chr1	8726600	8727600	1.5535858679461692
chr1	8726700	8727700	1.9395992269900173
chr1	8726800	8727800	2.2659556867643333
chr1	8726900	8727900	2.7769850458576397
chr1	8727000	8728000	2.6732652729279107
chr1	8727100	8728100	2.8404421669607056
chr1	8727200	8728200	3.616219322548581
chr1	8727300	8728300	2.7977338632183124
chr1	8727400	8728400	2.6723302799834685
chr1	8727500	8728500	2.66978340520249
chr1	8727600	8728600	1.2266976241116987
chr1	8727700	8728700	0.8198980024852794
chr1	8727800	8728800	0.3849496813978575
chr1	8727900	8728900	0.2313036527144631
chr1	8728000	8729000	0.506270181674871
chr1	8728100	8729100	-0.00901189674853471
chr1	8728200	8729200	0.10258359737534192
chr1	8729300	8730300	1.1060047430431357
chr1	8729400	8730400	0.8971104314772727
chr1	8729500	8730500	1.4151281376473306
chr1	8729600	8730600	1.9409048519591463
chr1	8729700	8730700	1.6750167681628951
chr1	8729800	8730800	1.1089919917451128
chr1	8729900	8730900	0.7270209759482413
chr1	8730000	8731000	0.3867693326329852
chr1	8730100	8731100	0.8613793909232047
chr1	8730200	8731200	0.8896547002175865
chr1	8730300	8731300	0.7093851503144442
chr1	8730400	8731400	0.3265811531220499
chr1	8730500	8731500	-0.8696060462048386
chr1	8730600	8731600	-1.2530029121575768
chr1	8730700	8731700	-1.0294541061619396
chr1	8730800	8731800	-0.5772117386918189
chr1	8730900	8731900	-0.2932642546900656
chr1	8731000	8732000	0.007036006993005598
chr1	8731100	8732100	-0.03383249691950053
chr1	8731200	8732200	-0.3505543097210612
chr1	8731300	8732300	0.3107259942665917
chr1	8731400	8732400	0.671647104209965
chr1	8731500	8732500	1.340058962483063
chr1	8731600	8732600	1.229453968790904
chr1	8731700	8732700	0.9308503903916936
chr1	8731800	8732800	-0.09148950365678724
chr1	8732900	8733900	0.8664503898188924
chr1	8733000	8734000	0.9484456202582324
chr1	8733100	8734100	0.9355344498259072
chr1	8733200	8734200	1.8621680091638244
chr1	8733300	8734300	1.5118777109593002
chr1	8733400	8734400	1.603587523228722
chr1	8733500	8734500	1.2595227645644689
chr1	8733600	8734600	1.1119773713705945
chr1	8733700	8734700	1.4451031261351317
chr1	8733800	8734800	2.113906119006052
chr1	8733900	8734900	1.7053111854100633
chr1	8734000	8735000	1.5594891577804562
chr1	8734100	8735100	1.5141989001741345
chr1	8734200	8735200	1.3380390719956825
chr1	8734300	8735300	0.7827286760934686
chr1	8734400	8735400	0.8723925138665167
chr1	8734500	8735500	0.7282061269382948
chr1	8734600	8735600	0.8074094519658505
chr1	8734700	8735700	0.7166732113972051
chr1	8734800	8735800	0.3864603827528714
chr1	8734900	8735900	0.22951080608487834
chr1	8735000	8736000	0.05498975534394889
chr1	8735100	8736100	-0.15039784935545258
chr1	8735200	8736200	-0.27078282049704583
chr1	8735300	8736300	0.015301707807592237
chr1	8735400	8736400	-0.009282698467944677
chr1	8735500	8736500	0.3247048529453202
chr1	8735600	8736600	0.2392346569242844
chr1	8735700	8736700	0.07097125431657915
chr1	8735800	8736800	-0.022666881284456656
chr1	8736900	8737900	0.6368956321602147
chr1	8737000	8738000	0.6497614722814473
chr1	8737100	8738100	1.3918697164961438
chr1	8737200	8738200	1.752280250612556
chr1	8737300	8738300	1.8808428261536216
chr1	8737400	8738400	2.0240177099758943
chr1	8737500	8738500	2.5370377672989632
chr1	8737600	8738600	2.545746946482937
chr1	8737700	8738700	2.345514814560125
chr1	8737800	8738800	3.0712709648687824
chr1	8737900	8738900	2.8357326610970004
chr1	8738000	8739000	3.3392484044527158
chr1	8738100	8739100	2.8912750695522527
chr1	8738200	8739200	2.5715275103280217
chr1	8738300	8739300	3.0369305584432245
chr1	8738400	8739400	3.000620808670665
chr1	8738500	8739500	3.2809298640886806
chr1	8738600	8739600	3.8337566400317256
chr1	8738700	8739700	3.7682632830745457
chr1	8738800	8739800	3.4369256768969447
chr1	8738900	8739900	3.765111586259958
chr1	8739000	8740000	3.1666129205154787
chr1	8739100	8740100	3.348583031441561
chr1	8739200	8740200	3.8062417441966
chr1	8739300	8740300	3.3182946105056206
chr1	8739400	8740400	3.556111338449483
chr1	8739500	8740500	3.0565205673682483
chr1	8739600	8740600	2.2549695986592906
chr1	8739700	8740700	2.1139434272460447
chr1	8739800	8740800	1.4714930910570707
chr1	8739900	8740900	1.6169513305875631
chr1	8740000	8741000	2.2797881283798485
chr1	8740100	8741100	2.072985668460747
chr1	8740200	8741200	2.236192595170285
chr1	8740300	8741300	2.2871068310802642
chr1	8740400	8741400	1.5320682407607629
chr1	8740500	8741500	1.2493721920136598
chr1	8740600	8741600	1.6082236122944682
chr1	8740700	8741700	0.9272625934851584
chr1	8740800	8741800	1.2303801097745135
chr1	8740900	8741900	0.4126376033811637
chr1	8741000	8742000	0.5003120289045259
chr1	8741100	8742100	0.2581779611628621
chr1	8741200	8742200	-0.07226139814745677
chr1	8741300	8742300	-0.11016729373872132
chr1	8741400	8742400	0.34664580478319124
chr1	8741500	8742500	0.4289889561427698
chr1	8741600	8742600	0.6488118418822235
chr1	8741700	8742700	0.986868861168942
chr1	8741800	8742800	0.9769991641476587
chr1	8743400	8744400	0.4810222418251742
chr1	8743500	8744500	0.8231477278136142
chr1	8743600	8744600	-0.2891790336417397
chr1	8743700	8744700	-0.5891749660436052
chr1	8743800	8744800	-0.4655780968376659
chr1	8743900	8744900	-0.3890507030522336
chr1	8744000	8745000	0.1745576450096422
chr1	8744100	8745100	0.4168476249195085
chr1	8744200	8745200	-0.2149355421457636
chr1	8744300	8745300	-0.2501506598172171
chr1	8744400	8745400	0.5421186660379916
chr1	8744500	8745500	0.4540819400736982
chr1	8744600	8745600	1.1049632421435185
chr1	8744700	8745700	1.3799886229168072
chr1	8744800	8745800	2.0448466933548533
chr1	8744900	8745900	2.141819852326866
chr1	8745000	8746000	1.7203081717706667
chr1	8745100	8746100	1.6162537003644382
chr1	8745200	8746200	2.145246203301688
chr1	8745300	8746300	1.7924660969341106
chr1	8745400	8746400	1.4022923955058202
chr1	8745500	8746500	1.1170971348172167
chr1	8745600	8746600	1.256215741070536
chr1	8745700	8746700	1.4448752874693451
chr1	8745800	8746800	0.6566950648490211
chr1	8745900	8746900	0.9162695029266312
chr1	8747500	8748500	0.9325060829561675
chr1	8747600	8748600	1.2508845856857838
chr1	8747700	8748700	1.6290928870011585
chr1	8747800	8748800	1.3760700343280103
chr1	8747900	8748900	0.8319302636771668
chr1	8748000	8749000	1.3640359125903787
chr1	8748100	8749100	1.3444521083173966
chr1	8748200	8749200	1.7713957110483447
chr1	8748300	8749300	1.3937153375813511
chr1	8748400	8749400	1.227949117557597
chr1	8748500	8749500	1.3093905524472156
chr1	8748600	8749600	1.2474486442789408
chr1	8748700	8749700	0.8927950251642165
chr1	8748800	8749800	1.3765010668072275
chr1	8748900	8749900	1.9047004254612272
chr1	8749000	8750000	1.7743286651351842
chr1	8749100	8750100	1.8988065414953803
chr1	8750200	8751200	-0.4272448553718118
chr1	8750300	8751300	-0.9697177431299792
chr1	8750400	8751400	-0.42302788362878974
chr1	8750500	8751500	-0.35961718918351004
chr1	8750600	8751600	-0.8506176899952366
chr1	8750700	8751700	-0.7087447377768052
chr1	8750800	8751800	-0.5689288108893504
chr1	8750900	8751900	-0.6693261638955639
chr1	8751900	8752900	0.0992464748667872
chr1	8752000	8753000	0.46406707678191744
chr1	8752100	8753100	0.4317109624036683
chr1	8752200	8753200	0.5891054996316285
chr1	8752300	8753300	0.34148727687848696
chr1	8752400	8753400	1.028950369036207
chr1	8752500	8753500	0.5605497112692573
chr1	8752600	8753600	0.4114093181296911
chr1	8752700	8753700	0.5982240934283894
chr1	8752800	8753800	1.4917249480792019
chr1	8752900	8753900	1.6486960563928708
chr1	8753000	8754000	1.3663335177149925
chr1	8753100	8754100	1.7140866300926019
chr1	8753200	8754200	1.3742312097461256
chr1	8753300	8754300	1.1038892340069122
chr1	8753400	8754400	0.9117698262101448
chr1	8753500	8754500	1.2795675426763755
chr1	8753600	8754600	1.7664600205409433
chr1	8753700	8754700	1.4580327164715423
chr1	8753800	8754800	0.9189758932986696
chr1	8753900	8754900	0.9107943914214492
chr1	8754000	8755000	1.1495819436104655
chr1	8754100	8755100	0.945234185019854
chr1	8754200	8755200	0.8560464575342491
chr1	8754300	8755300	0.8995567666062235
chr1	8754400	8755400	1.4191210234076441
chr1	8754500	8755500	1.229345452274376
chr1	8754600	8755600	0.2842836584743205
chr1	8754700	8755700	0.4469945092487571
chr1	8754800	8755800	0.6595117164732291
chr1	8754900	8755900	0.6729209131290138
chr1	8755000	8756000	0.7575763942934964
chr1	8755100	8756100	0.6353936374523644
chr1	8755200	8756200	1.0443830334489186
chr1	8755300	8756300	1.1529127155937562
chr1	8755400	8756400	0.3854796649422503
chr1	8755500	8756500	0.6929265054424123
chr1	8755600	8756600	1.2046501151239453
chr1	8755700	8756700	1.1064580379894189
chr1	8755800	8756800	1.0289653701051529
chr1	8755900	8756900	0.8954680852102996
chr1	8756000	8757000	0.7526917329913826
chr1	8757100	8758100	1.4803461156977376
chr1	8757200	8758200	1.8432281827267656
chr1	8757300	8758300	1.8800767652850496
chr1	8757400	8758400	1.946608537459504
chr1	8757500	8758500	2.2216448755438423
chr1	8757600	8758600	1.5003183405829568
chr1	8758200	8759200	1.0957585943857
chr1	8758300	8759300	0.9088067027127332
chr1	8758400	8759400	1.3388299241778114
chr1	8758500	8759500	1.3041356916019702
chr1	8758600	8759600	1.0994560678245684
chr1	8758700	8759700	0.8871597096523354
chr1	8758800	8759800	0.836953529877509
chr1	8758900	8759900	1.5406912921962677
chr1	8759000	8760000	1.1667646226999973
chr1	8759100	8760100	1.2216971371584702
chr1	8759200	8760200	1.4232358624272687
chr1	8759300	8760300	1.1414327683017125
chr1	8759400	8760400	0.7040463614348937
chr1	8759500	8760500	0.7045864855267505
chr1	8759600	8760600	0.5940326799264123
chr1	8759700	8760700	1.0118982943282215
chr1	8759800	8760800	1.1813615396681931
chr1	8759900	8760900	0.05995723690924809
chr1	8760000	8761000	0.26070764530818685
chr1	8760100	8761100	0.5473683765426471
chr1	8760200	8761200	-0.09239904616387752
chr1	8760300	8761300	0.5276092492194819
chr1	8760400	8761400	0.8019546264890905
chr1	8760500	8761500	0.8805413653105781
chr1	8760600	8761600	0.7235220497563811
chr1	8760700	8761700	0.9817682415235792
chr1	8760800	8761800	1.283377513382674
chr1	8760900	8761900	1.9789211762057424
chr1	8761000	8762000	1.6564824716952005
chr1	8761100	8762100	1.9319591155376263
chr1	8761200	8762200	1.8878439952974224
chr1	8761300	8762300	1.800572685137798
chr1	8761400	8762400	1.5602368090490804
chr1	8761500	8762500	0.7404681982480883
chr1	8761600	8762600	0.8105132748053726
chr1	8761700	8762700	0.5436017998560294
chr1	8761800	8762800	-0.03807949919601601
chr1	8761900	8762900	-0.7310256553178553
chr1	8762000	8763000	-0.8839454951137421
chr1	8762100	8763100	-1.5854895330367549
chr1	8762200	8763200	-1.4834241872641802
chr1	8762300	8763300	-1.3610992159795898
chr1	8762400	8763400	-1.445941494545291
chr1	8762500	8763500	-0.3310199293980815
chr1	8762600	8763600	0.17231399975762687
chr1	8762700	8763700	0.22742993847496865
chr1	8762800	8763800	0.7478534175446864
chr1	8762900	8763900	1.187033013861865
chr1	8763000	8764000	1.356355320495648
chr1	8763100	8764100	1.6066248420631901
chr1	8763200	8764200	1.3768054001182937
chr1	8763300	8764300	1.507809211087844
chr1	8763400	8764400	1.3939388168126663
chr1	8763500	8764500	0.8485930134694507
chr1	8763600	8764600	0.6836509389278848
chr1	8763700	8764700	0.6093409561814469
chr1	8763800	8764800	-0.0372390982681379
chr1	8763900	8764900	-0.7895898357928816
chr1	8764000	8765000	-0.6893222670736947
chr1	8764100	8765100	-0.7189743184804501
chr1	8764200	8765200	-0.15329908077696835
chr1	8764300	8765300	-0.5902614454481759
chr1	8764400	8765400	-0.9190674522877496
chr1	8764500	8765500	-0.7045418741226591
chr1	8764600	8765600	-0.22041089248877924
chr1	8764700	8765700	-0.11890323455851973
chr1	8764800	8765800	0.2946522010142231
chr1	8764900	8765900	1.3730134946450978
chr1	8765000	8766000	1.698080912733218
chr1	8765100	8766100	1.2267781487347489
chr1	8765200	8766200	0.9714613512168192
chr1	8765300	8766300	1.5302933293859609
chr1	8765400	8766400	1.818503543393569
chr1	8765500	8766500	1.8018040001604707
chr1	8766600	8767600	-0.8405023034860915
chr1	8767600	8768600	-0.2489883799031315
chr1	8767700	8768700	0.4769952412337315
chr1	8767800	8768800	0.2715417945505261
chr1	8767900	8768900	0.00030337658929185517
chr1	8768000	8769000	0.0250080387975212
chr1	8768100	8769100	-0.4489348883754824
chr1	8768200	8769200	-0.7456505621578038
chr1	8768300	8769300	-0.6505755930851912
chr1	8768400	8769400	-0.013095261141310491
chr1	8768500	8769500	-0.5258176051597858
chr1	8768600	8769600	0.06143112809592381
chr1	8768700	8769700	0.2357152006177444
chr1	8768800	8769800	0.5536074609526175
chr1	8768900	8769900	1.4188186304015504
chr1	8769000	8770000	1.4944586927896646
chr1	8769100	8770100	2.3625657706398244
chr1	8769200	8770200	2.8133423831520403
chr1	8769300	8770300	2.172970882996953
chr1	8769400	8770400	1.8413222170560792
chr1	8769500	8770500	2.3972024663413563
chr1	8769600	8770600	1.7824667488807804
chr1	8769700	8770700	1.2698231227089831
chr1	8769800	8770800	1.1133722684348002
chr1	8769900	8770900	-0.09577127823242916
chr1	8770000	8771000	-0.8424311672406516
chr1	8770100	8771100	-1.4696570392581123
chr1	8770200	8771200	-1.3823673536819123
chr1	8770300	8771300	-1.217056173362682
chr1	8770400	8771400	-0.7705813693747865
chr1	8770500	8771500	-1.3472350882522712
chr1	8772000	8773000	0.9243995306202882
chr1	8772100	8773100	1.4905057554239571
chr1	8772200	8773200	0.6095768931164092
chr1	8772300	8773300	0.6266610945462894
chr1	8772400	8773400	0.6023223205942732
chr1	8772500	8773500	0.5392693265215458
chr1	8772600	8773600	0.21985516403104674
chr1	8772700	8773700	-0.7760560112268391
chr1	8772800	8773800	-1.0602635861497711
chr1	8772900	8773900	-1.2036737403892812
chr1	8773000	8774000	-1.0190695851539229
chr1	8773100	8774100	-1.61032684910577
chr1	8773200	8774200	-1.1472004449368791
chr1	8773300	8774300	-1.0393214673598137
chr1	8775000	8776000	-0.08901011157466537
chr1	8775100	8776100	-0.1585781222692503
chr1	8775200	8776200	-0.5722352120988173
chr1	8775300	8776300	-0.20070146244351314
chr1	8775400	8776400	0.2608327732136549
chr1	8775500	8776500	-0.20486095626529072
chr1	8775600	8776600	-0.17120058535050894
chr1	8775700	8776700	0.1938412091541977
chr1	8775800	8776800	-0.1880685926831491
chr1	8775900	8776900	0.8522799606751391
chr1	8776000	8777000	1.2286598001654967
chr1	8776100	8777100	0.9989373934810556
chr1	8776200	8777200	0.8936290162846527
chr1	8776300	8777300	0.752539485256838
chr1	8776400	8777400	0.1259472123652049
chr1	8776500	8777500	-0.5826906655596829
chr1	8776600	8777600	-0.8296149537721432
chr1	8777600	8778600	-0.21059033689748372
chr1	8777700	8778700	-0.3279025157319323
chr1	8777800	8778800	-0.3887742594702717
chr1	8777900	8778900	-0.26528603564774306
chr1	8778000	8779000	-0.3980861914914909
chr1	8778100	8779100	-0.10467708898098957
chr1	8778200	8779200	0.05934298483477157
chr1	8778300	8779300	0.24559535642197505
chr1	8779200	8780200	-0.18967074354235594
chr1	8779300	8780300	0.4574120954514817
chr1	8779400	8780400	0.5542631013839906
chr1	8779500	8780500	0.9150158931103072
chr1	8779600	8780600	0.7573600969442726
chr1	8779700	8780700	0.6261768710284398
chr1	8779800	8780800	0.709989015816509
chr1	8779900	8780900	1.159217644168237
chr1	8780000	8781000	1.3362177658417311
chr1	8780100	8781100	1.8556538299491416
chr1	8780200	8781200	1.8858599421665423
chr1	8780300	8781300	1.3577114366865672
chr1	8780400	8781400	1.4145599178845916
chr1	8780500	8781500	1.0129777661409405
chr1	8782100	8783100	0.5661002831490807
chr1	8782200	8783200	0.1547181292877237
chr1	8782300	8783300	-0.03397579656872966
chr1	8782400	8783400	0.19403991175195784
chr1	8782500	8783500	-0.16122738742700904
chr1	8782600	8783600	-0.005445320520154911
chr1	8782700	8783700	-0.2345733340969331
chr1	8782800	8783800	0.5791722412476624
chr1	8782900	8783900	0.29274026274102816
chr1	8783000	8784000	0.11288642831273502
chr1	8783100	8784100	-0.33413058307223464
chr1	8783200	8784200	-0.2004192617491735
chr1	8783300	8784300	-0.4031160417823689
chr1	8783400	8784400	-0.5778904830215926
chr1	8783500	8784500	-0.6421460614416162
chr1	8783600	8784600	-0.2620358173449671
chr1	8783700	8784700	-0.4768144784565218
chr1	8783800	8784800	-0.3646003474888347
chr1	8783900	8784900	-0.3613277315736044
chr1	8784000	8785000	-0.40025641687856095
chr1	8784100	8785100	-0.2256450644097751
chr1	8784200	8785200	0.06030306943494133
chr1	8784300	8785300	0.6548178193596186
chr1	8784400	8785400	0.4463894844905548
chr1	8784500	8785500	0.4978708374069027
chr1	8784600	8785600	0.17601214843715898
chr1	8784700	8785700	0.6020821532716901
chr1	8784800	8785800	-0.09134675328021938
chr1	8784900	8785900	0.3968408305853981
chr1	8785000	8786000	0.3931371177227256
chr1	8785100	8786100	0.6873471486041043
chr1	8785200	8786200	0.7159771309553008
chr1	8785300	8786300	0.355774233735826
chr1	8785400	8786400	0.1751685444784035
chr1	8785500	8786500	0.23376599125146105
chr1	8785600	8786600	-0.17586377703124886
chr1	8785700	8786700	-0.20707277673281305
chr1	8785800	8786800	-0.27001958444145496
chr1	8785900	8786900	-0.2455736532051414
chr1	8786000	8787000	-1.1577663781357814
chr1	8786100	8787100	-0.9297561630030559
chr1	8786200	8787200	-0.5068118925454183
chr1	8786300	8787300	0.1598246688662266
chr1	8786400	8787400	0.6831379150680081
chr1	8786500	8787500	0.992232491240736
chr1	8786600	8787600	1.3439216515882015
chr1	8786700	8787700	1.5330856271656141
chr1	8786800	8787800	2.108173755545085
chr1	8789700	8790700	0.021661815011242317
chr1	8789800	8790800	-0.2931297419928908
chr1	8789900	8790900	-0.026171381674837183
chr1	8790000	8791000	0.26214992294471356
chr1	8790100	8791100	0.6050911000206788
chr1	8790200	8791200	0.5630325802695666
chr1	8790300	8791300	0.04003777106575632
chr1	8790400	8791400	0.2703145072772906
chr1	8790500	8791500	-0.15099810391500929
chr1	8790600	8791600	0.031307959989710143
chr1	8790700	8791700	-0.02259441537092273
chr1	8790800	8791800	-0.29771594623131153
chr1	8790900	8791900	-1.5408620142684946
chr1	8791000	8792000	-2.0781620564140058
chr1	8791100	8792100	-1.7364674635773736
chr1	8791200	8792200	-2.16061282522102
chr1	8791300	8792300	-1.5419785451205834
chr1	8791400	8792400	-1.3760121592626051
chr1	8791500	8792500	-0.4926542446237898
chr1	8791600	8792600	-0.2685299148235947
chr1	8791700	8792700	0.11195198773116252
chr1	8791800	8792800	0.0977393733033762
chr1	8791900	8792900	1.0497755031521354
chr1	8792000	8793000	1.6717613562863567
chr1	8792100	8793100	1.2193554138043543
chr1	8793200	8794200	0.6004940153376714
chr1	8793300	8794300	0.5657707207122468
chr1	8794600	8795600	0.3877007379916818
chr1	8794700	8795700	0.3204676884891476
chr1	8796000	8797000	-0.06791056206197074
chr1	8796100	8797100	0.18990549388214856
chr1	8796200	8797200	0.3362003503699803
chr1	8796300	8797300	-0.27748742677321475
chr1	8796400	8797400	-0.4027488311363983
chr1	8796500	8797500	-0.4305846978592753
chr1	8796600	8797600	-1.2423553320404053
chr1	8796700	8797700	-1.4756940858145144
chr1	8796800	8797800	-1.4877634982817725
chr1	8796900	8797900	-2.085055192666184
chr1	8797000	8798000	-1.071158349664881
chr1	8797100	8798100	-1.3746403870934127
chr1	8797200	8798200	-0.7447802031828897
chr1	8797300	8798300	-0.05560311800676185
chr1	8797400	8798400	0.2498940719732323
chr1	8797500	8798500	0.6723673327858489
chr1	8797600	8798600	1.2444996365620549
chr1	8797700	8798700	1.3553981805314192
chr1	8797800	8798800	1.4103747097945507
chr1	8797900	8798900	1.926001907180275
chr1	8798800	8799800	0.9208423622917152
chr1	8798900	8799900	1.2349744322481635
chr1	8799000	8800000	1.4977933470212994
chr1	8799100	8800100	1.4430001398127863
chr1	8799200	8800200	1.8136368963899758
chr1	8799400	8800400	1.0621921313325509
chr1	8799500	8800500	1.4938389866321018
chr1	8799600	8800600	1.518182803894694
chr1	8799700	8800700	0.8771430645677285
chr1	8799800	8800800	1.0479589114742958
chr1	8799900	8800900	0.8982151995637717
chr1	8800000	8801000	0.5954376766806753
chr1	8800100	8801100	0.5923774291508499
chr1	8800200	8801200	-0.08102963114280216
chr1	8800300	8801300	-0.013949410184572228
chr1	8800400	8801400	1.0727761323453178
chr1	8800500	8801500	1.06790149858532
chr1	8800600	8801600	1.823753537579288
chr1	8800700	8801700	2.3573959820156944
chr1	8800800	8801800	1.9068792811018376
chr1	8800900	8801900	1.5869746377553973
chr1	8801000	8802000	1.5278208981869559
chr1	8801100	8802100	1.6162024005005489
chr1	8801200	8802200	2.01602191701431
chr1	8801300	8802300	1.4861239527814618
chr1	8801400	8802400	0.8357416183421091
chr1	8801500	8802500	0.2571313728121255
chr1	8801600	8802600	0.04746892603534913
chr1	8801700	8802700	-0.033840526565415086
chr1	8801800	8802800	0.5823298472889532
chr1	8801900	8802900	0.530837143531907
chr1	8802000	8803000	0.7443732496464225
chr1	8802100	8803100	0.5928873680118553
chr1	8802200	8803200	0.6022526053680276
chr1	8802300	8803300	0.8471824096289131
chr1	8802400	8803400	1.1174588142438455
chr1	8802500	8803500	1.3707790523504784
chr1	8802600	8803600	0.692829945052761
chr1	8802700	8803700	0.3989292550074723
chr1	8802800	8803800	0.4987059224622587
chr1	8802900	8803900	0.9444815737683648
chr1	8803000	8804000	1.11645381630691
chr1	8803100	8804100	0.9691366766951116
chr1	8803200	8804200	1.0471409926163542
chr1	8803300	8804300	1.09105816388401
chr1	8803400	8804400	0.6442795991597204
chr1	8803500	8804500	0.5254309378848696
chr1	8803600	8804600	0.5865345031761556
chr1	8803700	8804700	0.6371644160244264
chr1	8803800	8804800	0.14380828416614286
chr1	8803900	8804900	-0.5824046002639294
chr1	8804000	8805000	-0.998202793730854
chr1	8809200	8810200	1.7401296471364869
chr1	8809300	8810300	1.5547689057047116
chr1	8809400	8810400	1.0760521866977637
chr1	8809500	8810500	0.5657750340091148
chr1	8809600	8810600	0.5621985683898632
chr1	8809700	8810700	0.9714538389167776
chr1	8809800	8810800	0.474515521360706
chr1	8809900	8810900	0.6268908245608995
chr1	8810000	8811000	0.729612124385291
chr1	8810100	8811100	0.8426172105589561
chr1	8810200	8811200	0.2561521842776725
chr1	8810300	8811300	0.1939282061458903
chr1	8810400	8811400	0.05358891502531215
chr1	8810500	8811500	0.7054318957210962
chr1	8810600	8811600	0.6845948587144669
chr1	8810700	8811700	0.3708285437074855
chr1	8810800	8811800	0.9595164862785012
chr1	8810900	8811900	1.0876152159159078
chr1	8811000	8812000	0.8455551686118186
chr1	8811100	8812100	0.8960106790706536
chr1	8811200	8812200	0.9239222750787148
chr1	8811300	8812300	0.36515462407693217
chr1	8811400	8812400	1.379705964678374
chr1	8811500	8812500	1.5461256517559037
chr1	8811600	8812600	1.6433865653417845
chr1	8811700	8812700	2.0856830559733783
chr1	8811800	8812800	1.8057980684030983
chr1	8811900	8812900	1.941450103009644
chr1	8812000	8813000	2.3528395664319937
chr1	8812100	8813100	2.644975440522704
chr1	8812200	8813200	2.740946069401199
chr1	8812300	8813300	2.470952999570916
chr1	8812400	8813400	1.2691760724047385
chr1	8812500	8813500	1.2958750790484417
chr1	8812600	8813600	1.2975357768255371
chr1	8812700	8813700	0.8709449863614724
chr1	8812800	8813800	1.323655633803977
chr1	8812900	8813900	1.5791967257177848
chr1	8813000	8814000	1.609168638848776
chr1	8813100	8814100	1.035519022512458
chr1	8813200	8814200	0.4827128234601668
chr1	8813300	8814300	0.9381788139332136
chr1	8813400	8814400	1.2082458288842584
chr1	8813500	8814500	1.661096629141499
chr1	8813600	8814600	1.6904161054530884
chr1	8813700	8814700	1.443325401342226
chr1	8813800	8814800	1.1829795518403987
chr1	8813900	8814900	0.6802281981429368
chr1	8814000	8815000	0.4137887230974985
chr1	8814100	8815100	0.4602947356847064
chr1	8814200	8815200	0.8330411225761953
chr1	8814300	8815300	0.8242523678519372
chr1	8814400	8815400	1.0304029267586714
chr1	8814500	8815500	0.12796218962176342
chr1	8814600	8815600	-0.3087667894588372
chr1	8814700	8815700	-0.21360631710172925
chr1	8814800	8815800	0.03634387564985028
chr1	8814900	8815900	0.2583715862656566
chr1	8815000	8816000	0.5319915227409621
chr1	8815100	8816100	0.3844793322269998
chr1	8815200	8816200	0.2088905418750344
chr1	8815300	8816300	0.260275498746161
chr1	8815400	8816400	0.03637022929394626
chr1	8815500	8816500	-0.08080109071054319
chr1	8815600	8816600	0.3402292848018667
chr1	8815700	8816700	0.7034915595955566
chr1	8815800	8816800	0.3885805365882469
chr1	8815900	8816900	0.319477790725802
chr1	8816000	8817000	-0.10108329265227954
chr1	8816100	8817100	0.6146374598670888
chr1	8816200	8817200	1.0563034134166556
chr1	8816300	8817300	1.0029592226812218
chr1	8816400	8817400	2.0286628138891167
chr1	8816500	8817500	2.7362411222790515
chr1	8816600	8817600	2.9903266066086043
chr1	8816700	8817700	3.057475225227353
chr1	8816800	8817800	3.4210821306678683
chr1	8818000	8819000	2.9726088258811534
chr1	8818100	8819100	2.613458568596631
chr1	8818200	8819200	2.574292350859539
chr1	8820300	8821300	2.6721300196218145
chr1	8820400	8821400	2.5872736132779988
chr1	8820500	8821500	2.705780056685695
chr1	8820600	8821600	2.9744359953384465
chr1	8820700	8821700	2.755082897186808
chr1	8820900	8821900	2.8748436630664913
chr1	8821000	8822000	2.4858520896284717
chr1	8821100	8822100	2.600732858592752
chr1	8821200	8822200	2.1904016575508516
chr1	8821300	8822300	2.3838444346852903
chr1	8821400	8822400	2.0270511953882693
chr1	8821500	8822500	1.9307458327559903
chr1	8821600	8822600	1.1047478701997973
chr1	8821700	8822700	1.2244576099207891
chr1	8821800	8822800	0.6766474141566892
chr1	8821900	8822900	0.09765505522141324
chr1	8822000	8823000	-0.17144992933784284
chr1	8822100	8823100	-0.4268893275487729
chr1	8822200	8823200	-0.6110436743429026
chr1	8822300	8823300	-1.0648396355485612
chr1	8823500	8824500	2.6872766182299883
chr1	8823600	8824600	3.3651502366914414
chr1	8823700	8824700	2.6771201670462528
chr1	8823800	8824800	2.9287701277701403
chr1	8823900	8824900	3.4324699299659245
chr1	8825200	8826200	1.4012103738542658
chr1	8825300	8826300	0.5665209485602112
chr1	8825400	8826400	1.1928305957712515
chr1	8825500	8826500	1.8262939269665133
chr1	8825600	8826600	2.1891330030181457
chr1	8825700	8826700	2.161084683837508
chr1	8825800	8826800	1.8797146646704042
chr1	8825900	8826900	1.4536590154026905
chr1	8826000	8827000	1.5007829012662064
chr1	8826800	8827800	1.029908024206362
chr1	8826900	8827900	1.8989593146590955
chr1	8827000	8828000	1.5353045177782316
chr1	8827100	8828100	1.5130957980556323
chr1	8827200	8828200	1.9105491781071533
chr1	8827300	8828300	2.0680360059093017
chr1	8827400	8828400	1.946995610699188
chr1	8828900	8829900	2.1147995835611715
chr1	8829000	8830000	1.807610524416542
chr1	8829100	8830100	1.862025193454478
chr1	8829200	8830200	1.3651616368761732
chr1	8829300	8830300	1.8010302656110078
chr1	8829400	8830400	1.540447335049369
chr1	8829500	8830500	1.4962560795564164
chr1	8829600	8830600	0.6453163295469717
chr1	8829700	8830700	0.6861157815145144
chr1	8829800	8830800	0.1463045273125903
chr1	8829900	8830900	0.08285889005783209
chr1	8830000	8831000	0.7230013582717099
chr1	8830500	8831500	0.5606449841225439
chr1	8830600	8831600	0.4783704213754274
chr1	8830700	8831700	0.42079165228819626
chr1	8830800	8831800	0.8581874119427517
chr1	8830900	8831900	0.5384884475798141
chr1	8831000	8832000	0.8378722921612458
chr1	8831100	8832100	0.8032917471152652
chr1	8831200	8832200	1.3922601148414273
chr1	8831300	8832300	1.3925659242193886
chr1	8831400	8832400	0.930643651437788
chr1	8831500	8832500	1.2146205679616198
chr1	8831600	8832600	1.88138978774032
chr1	8831700	8832700	2.045734734383642
chr1	8831800	8832800	1.9398216297003343
chr1	8831900	8832900	1.4260164460841125
chr1	8832000	8833000	0.8995213202815519
chr1	8832100	8833100	1.2544911269716958
chr1	8832200	8833200	1.1609807798566798
chr1	8832300	8833300	1.537232849907196
chr1	8832400	8833400	2.1870412454896435
chr1	8832500	8833500	2.099418193170129
chr1	8832600	8833600	2.178853040946965
chr1	8832700	8833700	2.140158944325715
chr1	8832800	8833800	2.441661040123879
chr1	8832900	8833900	3.2521824622500137
chr1	8833000	8834000	3.486352849548521
chr1	8834300	8835300	0.7002507511286824
chr1	8834400	8835400	0.9511620388495956
chr1	8834500	8835500	0.7297018183039591
chr1	8834600	8835600	0.2945945782908261
chr1	8834700	8835700	0.050101437157320884
chr1	8834800	8835800	-0.01819263012455845
chr1	8834900	8835900	0.5517732636302424
chr1	8835000	8836000	-0.004662729934003037
chr1	8835100	8836100	-0.13105450437462854
chr1	8835200	8836200	-0.10556073092669176
chr1	8835300	8836300	0.782943644140648
chr1	8835400	8836400	0.7997139375760829
chr1	8835500	8836500	1.3682279595144302
chr1	8835600	8836600	2.0020361252504935
chr1	8835700	8836700	2.2731372699502024
chr1	8835800	8836800	2.469831021240487
chr1	8835900	8836900	1.9544407623994056
chr1	8836000	8837000	2.19402223836061
chr1	8837100	8838100	2.973789915928932
chr1	8837200	8838200	4.033276509168389
chr1	8837300	8838300	4.225046411644303
chr1	8837400	8838400	3.4829833322882893
chr1	8837500	8838500	3.2986367428077386
chr1	8837600	8838600	3.3812475312027304
chr1	8837700	8838700	2.9245384420905713
chr1	8837800	8838800	2.866468711573078
chr1	8837900	8838900	2.588313801663165
chr1	8838000	8839000	2.857639233915074
chr1	8838100	8839100	2.7830971458387843
chr1	8838200	8839200	2.2892975044740957
chr1	8838300	8839300	1.8319287092646857
chr1	8838400	8839400	2.279739872621948
chr1	8838500	8839500	1.8727765661604256
chr1	8838600	8839600	1.3033727857482846
chr1	8838700	8839700	1.0123282634020274
chr1	8838800	8839800	1.6569258969998153
chr1	8838900	8839900	1.0989731114270702
chr1	8839000	8840000	1.4801227896209308
chr1	8839100	8840100	1.4408678863605526
chr1	8839200	8840200	1.2452398532968452
chr1	8839300	8840300	1.348657732063587
chr1	8839400	8840400	0.7483369124716645
chr1	8839500	8840500	0.6376416456995196
chr1	8839600	8840600	0.5450553748888661
chr1	8839700	8840700	1.0584938256402747
chr1	8839800	8840800	0.8961305783932687
chr1	8839900	8840900	1.8072716185946376
chr1	8840000	8841000	1.4797970349788965
chr1	8840100	8841100	1.881022884753236
chr1	8840200	8841200	2.5690339199678087
chr1	8840300	8841300	2.6297033240814502
chr1	8840400	8841400	3.1452891483640717
chr1	8840500	8841500	3.9756449859901446
chr1	8840600	8841600	3.9491074215775774
chr1	8842100	8843100	0.7948723162360519
chr1	8842200	8843200	0.65770263869645
chr1	8842300	8843300	1.273582022204257
chr1	8842400	8843400	1.1879383523232934
chr1	8842500	8843500	1.700615254137626
chr1	8842600	8843600	1.8818166144597208
chr1	8842700	8843700	1.878306561934109
chr1	8842800	8843800	1.6150361404118032
chr1	8842900	8843900	1.156050853460354
chr1	8843000	8844000	0.9042383461175798
chr1	8843100	8844100	1.402275354315331
chr1	8844200	8845200	2.1043373076675644
chr1	8844300	8845300	2.2740553549083726
chr1	8844400	8845400	1.9291595625091549
chr1	8844500	8845500	1.882789194742132
chr1	8844600	8845600	2.1377605905166863
chr1	8844700	8845700	2.1141219932481934
chr1	8844800	8845800	2.05050756405784
chr1	8844900	8845900	2.490290047619596
chr1	8845000	8846000	2.447118140521883
chr1	8845100	8846100	2.556673761806153
chr1	8845200	8846200	3.073983078232964
chr1	8845300	8846300	2.684588743121388
chr1	8845400	8846400	3.2802976117487144
chr1	8845500	8846500	3.2347459453260963
chr1	8845600	8846600	2.8120200127164323
chr1	8845700	8846700	2.7445842006613748
chr1	8845800	8846800	2.231792749929027
chr1	8845900	8846900	2.2270848255079394
chr1	8846000	8847000	1.9207927807186351
chr1	8846100	8847100	1.827270957755128
chr1	8846200	8847200	1.4019051318769469
chr1	8846300	8847300	2.0301920936945517
chr1	8846400	8847400	1.8216224219739063
chr1	8846500	8847500	1.9905765204471293
chr1	8846600	8847600	2.333143956411148
chr1	8846700	8847700	2.1291839315521064
chr1	8846800	8847800	2.5870131102835883
chr1	8846900	8847900	2.4587071384566093
chr1	8847000	8848000	2.5437163867619024
chr1	8847100	8848100	2.7019318095844578
chr1	8847200	8848200	3.1489236302266
chr1	8847300	8848300	2.7526951969190008
chr1	8847400	8848400	3.023708323561765
chr1	8847500	8848500	2.3919821431658654
chr1	8847600	8848600	2.5953885988830945
chr1	8847700	8848700	2.651129512240443
chr1	8847800	8848800	2.7590022389090865
chr1	8847900	8848900	2.9110284239492445
chr1	8848000	8849000	2.7260074980102615
chr1	8848100	8849100	2.9987006794925497
chr1	8848200	8849200	2.6063593988210907
chr1	8848300	8849300	2.7461672747883257
chr1	8848400	8849400	1.7743247861174225
chr1	8848500	8849500	2.623003379993418
chr1	8848600	8849600	2.2678170989724205
chr1	8848700	8849700	2.49535878970161
chr1	8848800	8849800	2.702160966896841
chr1	8848900	8849900	2.5273418384801056
chr1	8849000	8850000	3.1833607873760625
chr1	8849100	8850100	2.9196533608732795
chr1	8849200	8850200	2.7217417621633344
chr1	8849300	8850300	2.5565064910459516
chr1	8849400	8850400	3.130320847281429
chr1	8849500	8850500	2.9118386529969937
chr1	8849600	8850600	2.7600265202583905
chr1	8849700	8850700	2.4389769187451944
chr1	8849800	8850800	1.704680134185013
chr1	8849900	8850900	2.175163762496261
chr1	8853500	8854500	2.384837833659467
chr1	8853600	8854600	2.077272205910481
chr1	8853700	8854700	1.9552909146464508
chr1	8853800	8854800	1.7997110928201736
chr1	8853900	8854900	2.218410174554305
chr1	8854000	8855000	2.065408457512416
chr1	8854100	8855100	2.178671658742474
chr1	8854200	8855200	2.1848483319172405
chr1	8854300	8855300	1.9863966684352428
chr1	8854400	8855400	1.7908885614144674
chr1	8854500	8855500	0.9239404023130401
chr1	8854600	8855600	1.1231534408536996
chr1	8854700	8855700	1.2540514381694623
chr1	8854800	8855800	1.2868055268628047
chr1	8854900	8855900	1.2519485367843637
chr1	8855000	8856000	1.5960274359247826
chr1	8855100	8856100	1.7107571908252173
chr1	8855200	8856200	1.9438640081527028
chr1	8855300	8856300	1.7108764833714205
chr1	8855400	8856400	1.3735629903476407
chr1	8855500	8856500	1.6640065638116488
chr1	8855600	8856600	2.123211678166588
chr1	8855700	8856700	2.157867629677733
chr1	8855800	8856800	2.3428893191641342
chr1	8855900	8856900	2.2885834807537973
chr1	8856000	8857000	1.7642960243281425
chr1	8856100	8857100	1.8231110837930955
chr1	8856200	8857200	1.5426422104309268
chr1	8856300	8857300	1.5462732352576325
chr1	8856400	8857400	1.715385379230704
chr1	8856500	8857500	1.8077440079027158
chr1	8856600	8857600	1.1336433957259149
chr1	8856700	8857700	0.9725568831738396
chr1	8856800	8857800	1.0499090676109306
chr1	8856900	8857900	1.1188746751756216
chr1	8857000	8858000	1.141517282722485
chr1	8857100	8858100	0.1900404646526682
chr1	8857200	8858200	-0.2370202945388639
chr1	8857300	8858300	0.5700730196495445
chr1	8857400	8858400	0.6677919767357109
chr1	8857500	8858500	1.102339431620598
chr1	8857600	8858600	1.1535958973413063
chr1	8857700	8858700	0.3004103869793837
chr1	8857800	8858800	0.3328994054744537
chr1	8857900	8858900	0.5730983625647399
chr1	8858000	8859000	0.8492539028100481
chr1	8858100	8859100	1.9186324656775815
chr1	8858200	8859200	2.4397396831389737
chr1	8858300	8859300	1.5374935743971294
chr1	8858400	8859400	1.1103853556267171
chr1	8858500	8859500	1.2089472168566495
chr1	8858600	8859600	0.8281551547159037
chr1	8858700	8859700	1.3986390952300305
chr1	8858800	8859800	1.0604456978043355
chr1	8858900	8859900	1.237349883618844
chr1	8859000	8860000	1.3091198694577575
chr1	8859100	8860100	0.3818484971281357
chr1	8859200	8860200	0.018410350049886167
chr1	8859300	8860300	0.32139211862500355
chr1	8859400	8860400	0.9031062920698786
chr1	8859500	8860500	0.7392013407833724
chr1	8859600	8860600	1.430802804943184
chr1	8859700	8860700	1.3603010732724428
chr1	8859800	8860800	1.8144529387350128
chr1	8859900	8860900	1.743850061883038
chr1	8860000	8861000	1.9378151432586397
chr1	8860100	8861100	2.504455472006978
chr1	8860200	8861200	3.163634210187543
chr1	8860300	8861300	3.6809255206121048
chr1	8860400	8861400	3.744378709354456
chr1	8860500	8861500	3.259910605886381
chr1	8860600	8861600	2.9982610040330897
chr1	8860700	8861700	3.248284786527581
chr1	8860800	8861800	2.9877045606325843
chr1	8860900	8861900	2.7334737596518366
chr1	8861900	8862900	0.8006270232850567
chr1	8862000	8863000	1.1935293869188779
chr1	8862100	8863100	1.114341459900728
chr1	8862200	8863200	0.6665786538294072
chr1	8862300	8863300	1.0195697624047473
chr1	8862400	8863400	2.129227869904561
chr1	8862500	8863500	2.718083354944372
chr1	8862600	8863600	2.3104204803738093
chr1	8862700	8863700	1.6355816310486966
chr1	8862800	8863800	1.0362158827140415
chr1	8862900	8863900	1.6447355250114506
chr1	8863000	8864000	1.686484758885401
chr1	8863100	8864100	2.225774949648793
chr1	8863200	8864200	2.4960317798974665
chr1	8863300	8864300	1.8408016666004632
chr1	8863400	8864400	1.392274759046198
chr1	8863500	8864500	1.2829778855138478
chr1	8863600	8864600	2.090735746025424
chr1	8863700	8864700	2.505490382301719
chr1	8863800	8864800	2.7793008920083966
chr1	8863900	8864900	2.1247700592148195
chr1	8864000	8865000	1.9034279259826987
chr1	8864100	8865100	1.3717925227719878
chr1	8864200	8865200	1.229770444681069
chr1	8864300	8865300	2.127094730192304
chr1	8864400	8865400	2.2684293858235582
chr1	8864500	8865500	2.591992548229765
chr1	8864600	8865600	1.6015128876488718
chr1	8864700	8865700	1.4053774539466606
chr1	8864800	8865800	1.5475158379192988
chr1	8864900	8865900	1.3458843331090216
chr1	8865000	8866000	1.4876596157316242
chr1	8865100	8866100	1.5998525546335651
chr1	8865200	8866200	1.0614051470891497
chr1	8865300	8866300	0.3517145212529944
chr1	8865400	8866400	0.15495794051482126
chr1	8865500	8866500	0.0319501428435181
chr1	8865600	8866600	0.662135061581622
chr1	8865700	8866700	1.1301073697729371
chr1	8866100	8867100	0.7785969203076303
chr1	8866200	8867200	1.1431804228349058
chr1	8866300	8867300	1.5631029422431333
chr1	8866400	8867400	1.5299032802223351
chr1	8866500	8867500	0.9530408304233708
chr1	8866600	8867600	0.544272337155895
chr1	8866700	8867700	0.766452820925687
chr1	8866800	8867800	0.32956930329593465
chr1	8866900	8867900	0.27518595581848193
chr1	8867000	8868000	0.7562561128452867
chr1	8867100	8868100	1.245358856535578
chr1	8867200	8868200	1.0163870441557443
chr1	8867300	8868300	0.9249354861985952
chr1	8867400	8868400	0.4770906148847547
chr1	8867500	8868500	0.8802674094171963
chr1	8867600	8868600	1.2376752846881367
chr1	8867700	8868700	0.7542530363521789
chr1	8867800	8868800	1.8552156155061617
chr1	8867900	8868900	2.2441094736398606
chr1	8868000	8869000	1.1737073609513013
chr1	8868100	8869100	0.3108980667778996
chr1	8868200	8869200	0.2410506963892063
chr1	8868300	8869300	0.12926863556015902
chr1	8868400	8869400	0.6745380605701271
chr1	8868500	8869500	0.4218904119651428
chr1	8868600	8869600	0.6518892532224237
chr1	8868700	8869700	1.2282700175351324
chr1	8868800	8869800	0.888692447265304
chr1	8868900	8869900	0.7041565116083534
chr1	8869000	8870000	1.3154259512049615
chr1	8869100	8870100	1.7070933204564307
chr1	8869200	8870200	1.9082003143865585
chr1	8869300	8870300	2.1595184589818257
chr1	8869400	8870400	2.1318164656730656
chr1	8869500	8870500	2.276908023546745
chr1	8869600	8870600	2.2231195608804497
chr1	8869700	8870700	2.0042251274090384
chr1	8869800	8870800	1.6224117913174103
chr1	8869900	8870900	0.5916348795046223
chr1	8870000	8871000	0.6126999125391406
chr1	8870100	8871100	1.1268566438724514
chr1	8870200	8871200	1.1867494767858515
chr1	8870300	8871300	1.2312162492758605
chr1	8870400	8871400	0.6691186288004206
chr1	8870500	8871500	0.5083588569967777
chr1	8870600	8871600	-0.07431984292613933
chr1	8870700	8871700	0.13786477949379475
chr1	8870800	8871800	0.535571394798036
chr1	8870900	8871900	1.0893547393218193
chr1	8871000	8872000	1.4901083453690964
chr1	8871100	8872100	1.078049335411032
chr1	8871200	8872200	0.8334130201414848
chr1	8871300	8872300	0.8290679294085025
chr1	8871400	8872400	1.5322179199273362
chr1	8871500	8872500	1.6130441129381068
chr1	8871600	8872600	2.5445245956737708
chr1	8871700	8872700	1.9646311456156045
chr1	8871800	8872800	1.9460180977080668
chr1	8871900	8872900	2.163478825532832
chr1	8872000	8873000	1.3293203262227136
chr1	8872100	8873100	1.3669814604377966
chr1	8872200	8873200	1.6332777365576792
chr1	8872300	8873300	1.1089916770788406
chr1	8872400	8873400	0.6265440117935851
chr1	8872500	8873500	0.907387124832878
chr1	8872600	8873600	0.2493175325183447
chr1	8872700	8873700	0.1260663138477795
chr1	8872800	8873800	0.36011642790779025
chr1	8872900	8873900	0.3480804154176273
chr1	8873000	8874000	0.5438818386051082
chr1	8873100	8874100	0.5533465108571316
chr1	8873200	8874200	-0.1170763309467433
chr1	8873300	8874300	0.17966099204561567
chr1	8873400	8874400	0.3421792756220106
chr1	8873500	8874500	-0.043369274571033886
chr1	8874600	8875600	1.6569246029025566
chr1	8874700	8875700	1.6636036629714528
chr1	8874800	8875800	1.3602186837800914
chr1	8874900	8875900	1.2280943777250957
chr1	8875000	8876000	0.8596163378857095
chr1	8875100	8876100	0.9049672816823848
chr1	8875200	8876200	0.5621459288491539
chr1	8875300	8876300	0.7216984499763947
chr1	8875400	8876400	1.1047987506685546
chr1	8875500	8876500	1.0583531406666933
chr1	8875600	8876600	0.7264643320181945
chr1	8875700	8876700	0.33304277344120303
chr1	8875800	8876800	0.2385184820933613
chr1	8875900	8876900	-0.7231180572896575
chr1	8876000	8877000	-0.6637491367250494
chr1	8876100	8877100	-0.8032573411553153
chr1	8876200	8877200	-0.6538798141184944
chr1	8876300	8877300	-0.7514231979214999
chr1	8876400	8877400	-1.1674698227221236
chr1	8876500	8877500	-1.5112390239865003
chr1	8876600	8877600	-1.5944792612200602
chr1	8879500	8880500	-0.805642117761108
chr1	8879600	8880600	-0.382837675610902
chr1	8879700	8880700	-0.04101870228669288
chr1	8879800	8880800	0.7001130149019481
chr1	8879900	8880900	0.9553841371375508
chr1	8880000	8881000	0.749602863338559
chr1	8880100	8881100	0.6654758661973893
chr1	8880200	8881200	1.4603551170831013
chr1	8880300	8881300	1.5124150973447024
chr1	8883000	8884000	-0.18139724181621728
chr1	8883100	8884100	-0.8536669963063669
chr1	8883200	8884200	-0.6838417101704397
chr1	8883300	8884300	-0.13369131432303866
chr1	8883400	8884400	0.3243630555613909
chr1	8883500	8884500	1.0982232683699038
chr1	8883600	8884600	1.6767107001699562
chr1	8883700	8884700	1.5753949762082038
chr1	8883800	8884800	1.8771071229278649
chr1	8883900	8884900	2.0598850275604628
chr1	8884000	8885000	2.5463209695963758
chr1	8884100	8885100	2.7173709090828604
chr1	8884200	8885200	3.2037349827732915
chr1	8884300	8885300	3.114127988115098
chr1	8884400	8885400	2.9446843071311672
chr1	8884500	8885500	1.9225490031544072
chr1	8884600	8885600	1.4380187433495903
chr1	8884700	8885700	1.5561854708459406
chr1	8884800	8885800	1.9304213783990425
chr1	8884900	8885900	2.322723438043539
chr1	8885000	8886000	1.7834197516767534
chr1	8885100	8886100	1.7907058506051734
chr1	8885200	8886200	1.6350848113867795
chr1	8885300	8886300	1.4632603864795022
chr1	8885400	8886400	1.2110349312966422
chr1	8885500	8886500	1.285708363210072
chr1	8885600	8886600	0.40458833778664494
chr1	8885700	8886700	0.08122266258750828
chr1	8885800	8886800	0.15583989701103151
chr1	8885900	8886900	-0.3122315938862929
chr1	8886000	8887000	-0.18131576800120283
chr1	8886100	8887100	-0.06590848442197544
chr1	8886200	8887200	-0.03570208592675665
chr1	8886300	8887300	-0.2515179866271002
chr1	8886400	8887400	-0.3885718118065999
chr1	8887000	8888000	0.9810411898586966
chr1	8887100	8888100	1.5341272557619772
chr1	8887200	8888200	2.119544364331323
chr1	8887300	8888300	1.7716761846913942
chr1	8887400	8888400	1.9475070705401119
chr1	8887500	8888500	2.155433404458368
chr1	8887600	8888600	2.4688903803916773
chr1	8888900	8889900	1.9395060843952503
chr1	8889000	8890000	1.0234407279354019
chr1	8889100	8890100	1.046533510535385
chr1	8889200	8890200	1.9387333660870567
chr1	8889300	8890300	1.5992767363165383
chr1	8890800	8891800	2.92016470141365
chr1	8890900	8891900	2.2289519931064294
chr1	8891000	8892000	2.1967960866026646
chr1	8891100	8892100	2.7755067311954806
chr1	8891200	8892200	2.8337152544653006
chr1	8891300	8892300	2.5217117609786777
chr1	8891400	8892400	1.8865611894288523
chr1	8891500	8892500	1.7372164791840188
chr1	8891600	8892600	1.559001525747434
chr1	8891700	8892700	2.1591790074927264
chr1	8891800	8892800	2.094875589543067
chr1	8891900	8892900	2.8103604399251667
chr1	8892000	8893000	2.583440705005912
chr1	8892100	8893100	2.1191997683573054
chr1	8893400	8894400	2.3257789624749687
chr1	8893500	8894500	2.1042670408511643
chr1	8893600	8894600	1.90118250639989
chr1	8893700	8894700	1.7905474851602123
chr1	8893800	8894800	1.9285213417994282
chr1	8893900	8894900	2.1736592435373647
chr1	8894000	8895000	2.693636501786499
chr1	8894100	8895100	2.809702974753911
chr1	8894200	8895200	2.8221108069413487
chr1	8894300	8895300	3.1644430698689554
chr1	8894400	8895400	2.855728748926873
chr1	8894500	8895500	2.601160474481088
chr1	8894600	8895600	2.5964594373877232
chr1	8894900	8895900	1.6087079136826798
chr1	8895000	8896000	1.4972313731013125
chr1	8895100	8896100	1.6653111913391605
chr1	8895200	8896200	1.8029642254948592
chr1	8895300	8896300	1.5204507373498095
chr1	8895400	8896400	1.3650976967718114
chr1	8895500	8896500	1.5169016057479616
chr1	8895600	8896600	1.4945445916992843
chr1	8895700	8896700	1.2741525217565568
chr1	8895800	8896800	1.1762026445483988
chr1	8895900	8896900	1.3229848829403397
chr1	8896000	8897000	0.7694566178071338
chr1	8896100	8897100	0.4254657227818866
chr1	8896200	8897200	0.3649281585930438
chr1	8896300	8897300	0.6296791370683756
chr1	8896400	8897400	0.7841308834397519
chr1	8896500	8897500	0.3995914859468917
chr1	8896600	8897600	0.07485234014538646
chr1	8896700	8897700	-0.13799574901461975
chr1	8896800	8897800	-0.4167922823475291
chr1	8896900	8897900	-0.9866807586203422
chr1	8897500	8898500	-0.03617685188874388
chr1	8897600	8898600	0.008233493930937506
chr1	8897700	8898700	0.5965539997089465
chr1	8897800	8898800	0.5218499991808168
chr1	8897900	8898900	1.5253551099741307
chr1	8898000	8899000	1.3514441081815423
chr1	8898100	8899100	1.6220336569529896
chr1	8898200	8899200	1.2354560510646178
chr1	8898300	8899300	1.1380954738605622
chr1	8898400	8899400	1.1325570549114121
chr1	8898500	8899500	1.2782807731495416
chr1	8898600	8899600	1.9267853248762807
chr1	8898700	8899700	1.4251187246409576
chr1	8898800	8899800	1.7727330508043428
chr1	8898900	8899900	1.4039457297194955
chr1	8899000	8900000	0.9160115855497113
chr1	8899100	8900100	0.3190562421976981
chr1	8901300	8902300	0.4290245561057402
chr1	8901400	8902400	0.6840077534072501
chr1	8901500	8902500	0.8042601949669594
chr1	8901600	8902600	1.269858491060864
chr1	8901700	8902700	1.5415605496836688
chr1	8901800	8902800	0.881356165619441
chr1	8901900	8902900	0.8517705188817727
chr1	8902000	8903000	0.6594514229817394
chr1	8902100	8903100	0.9524235071287994
chr1	8902200	8903200	0.4904704088306874
chr1	8902300	8903300	-0.2837669037271435
chr1	8902400	8903400	-0.6476682653952011
chr1	8902500	8903500	-0.8750202669378713
chr1	8902600	8903600	-1.1949345374149332
chr1	8902700	8903700	-0.8312834526334072
chr1	8902800	8903800	-0.2771445619260874
chr1	8902900	8903900	0.050599030481188516
chr1	8903000	8904000	-0.29205404281446806
chr1	8903100	8904100	0.4168517766926385
chr1	8903200	8904200	0.35158950595253874
chr1	8903300	8904300	0.3651987545987292
chr1	8903400	8904400	0.4104854858058852
chr1	8903500	8904500	1.2210236511485122
chr1	8903600	8904600	0.9073742688477912
chr1	8903700	8904700	0.6050859625561158
chr1	8903800	8904800	1.2592982909359949
chr1	8903900	8904900	1.4163374436186678
chr1	8904000	8905000	1.7966573411665216
chr1	8904100	8905100	1.2853901187228625
chr1	8904200	8905200	1.7155152121271502
chr1	8904300	8905300	1.3481656677445422
chr1	8904400	8905400	1.5669584435153063
chr1	8904500	8905500	1.0134541533707062
chr1	8904600	8905600	1.2808275560664877
chr1	8904700	8905700	1.6647806630059112
chr1	8904800	8905800	1.1597716301785148
chr1	8904900	8905900	1.2436434406894248
chr1	8905000	8906000	0.9400660526321599
chr1	8905100	8906100	0.6952780516782966
chr1	8905200	8906200	0.3099576254923428
chr1	8905300	8906300	0.9365520742908624
chr1	8905400	8906400	0.6650982508725681
chr1	8907100	8908100	0.7802463626321067
chr1	8907200	8908200	0.6208138072852412
chr1	8907300	8908300	0.8641989725338285
chr1	8907400	8908400	1.1172232014387249
chr1	8907500	8908500	1.038275666073268
chr1	8907600	8908600	1.8266663863446064
chr1	8907700	8908700	2.093929031206885
chr1	8907800	8908800	1.6837956436134909
chr1	8907900	8908900	1.9732062304476667
chr1	8908000	8909000	2.025355261886913
chr1	8908100	8909100	2.1251175068484085
chr1	8908200	8909200	1.9435444927901424
chr1	8908300	8909300	1.8074998015987152
chr1	8908400	8909400	2.0405660993922443
chr1	8908500	8909500	2.606832683159852
chr1	8908600	8909600	2.3124706306827165
chr1	8908700	8909700	1.931595903335588
chr1	8908800	8909800	1.921655365313052
chr1	8908900	8909900	1.8513636130082127
chr1	8909000	8910000	1.87370685944085
chr1	8909100	8910100	2.1964916096006046
chr1	8909200	8910200	2.683167019438517
chr1	8909300	8910300	2.895006807365327
chr1	8909400	8910400	2.2015762725714456
chr1	8909500	8910500	1.8334145382917848
chr1	8909600	8910600	0.7112567165095856
chr1	8909700	8910700	1.2084349441939817
chr1	8910100	8911100	1.06867454479884
chr1	8910200	8911200	0.8438504383744867
chr1	8910300	8911300	0.2594232329644804
chr1	8910400	8911400	1.0908579494771364
chr1	8910500	8911500	0.6839576413552262
chr1	8910600	8911600	0.5159895947310786
chr1	8910700	8911700	-0.6024618317491038
chr1	8910800	8911800	-0.8590857964038074
chr1	8910900	8911900	-0.6735584235084991
chr1	8911000	8912000	-1.1258732310729713
chr1	8911100	8912100	-0.8096085453352189
chr1	8911200	8912200	-0.7387740729216963
chr1	8912900	8913900	2.937212417177797
chr1	8913000	8914000	3.372093318303366
chr1	8913100	8914100	3.5350494607428646
chr1	8913200	8914200	3.691385600649333
chr1	8913300	8914300	3.7249915592878127
chr1	8913400	8914400	3.545811949127847
chr1	8913500	8914500	3.1735972408326854
chr1	8913600	8914600	3.2223529730535314
chr1	8913700	8914700	3.245606861114162
chr1	8913800	8914800	3.162603858227688
chr1	8913900	8914900	2.7347705377257627
chr1	8914000	8915000	2.59756464744019
chr1	8914100	8915100	2.6487632487963406
chr1	8914200	8915200	2.1151758955726843
chr1	8914300	8915300	1.9865044838209096
chr1	8914400	8915400	1.4985497046775835
chr1	8914500	8915500	1.9553429018830448
chr1	8914600	8915600	1.523497075142817
chr1	8914700	8915700	1.5290366892021958
chr1	8914800	8915800	1.6014613585181885
chr1	8914900	8915900	1.7024404752785636
chr1	8915000	8916000	1.564507320085867
chr1	8915100	8916100	1.151406309943214
chr1	8915200	8916200	1.553727329021057
chr1	8915300	8916300	1.313382767488087
chr1	8915400	8916400	2.0502243310131223
chr1	8915500	8916500	1.7442488398302387
chr1	8915600	8916600	1.9861924878829824
chr1	8915700	8916700	1.92594935074256
chr1	8915800	8916800	1.7890182401783057
chr1	8915900	8916900	1.7113491187684664
chr1	8917100	8918100	1.7616199770334031
chr1	8917200	8918200	1.4045442064756757
chr1	8917300	8918300	1.3238163884379477
chr1	8917400	8918400	1.3727224916420682
chr1	8917500	8918500	1.022918503346946
chr1	8917600	8918600	0.9809416260728796
chr1	8917700	8918700	0.4072412440629382
chr1	8917800	8918800	0.1887349035874969
chr1	8917900	8918900	-1.120748906306196
chr1	8918000	8919000	-0.783561227867487
chr1	8918100	8919100	-1.3228914080259495
chr1	8918200	8919200	-0.6896919742495198
chr1	8918300	8919300	-0.4891338627522799
chr1	8918400	8919400	0.020132625516707785
chr1	8918500	8919500	-0.14790411134304465
chr1	8918600	8919600	0.3489727368455517
chr1	8918700	8919700	1.3746742793044853
chr1	8920200	8921200	-0.0783502011059916
chr1	8920300	8921300	0.9416241156895084
chr1	8920400	8921400	1.3322943681217834
chr1	8922100	8923100	0.35346784500362144
chr1	8922200	8923200	0.20518888349631811
chr1	8922300	8923300	0.15790184152802988
chr1	8922400	8923400	0.041456708002432
chr1	8922500	8923500	-0.17312885102925554
chr1	8922600	8923600	-0.12021229618603782
chr1	8922700	8923700	0.7864427565953579
chr1	8922800	8923800	0.9579014886900316
chr1	8922900	8923900	0.8386845649869471
chr1	8923000	8924000	0.9750074358069694
chr1	8923100	8924100	0.9359538679010772
chr1	8923200	8924200	1.2465972339673177
chr1	8923300	8924300	0.7331334428154097
chr1	8923400	8924400	0.3052699049329377
chr1	8923500	8924500	-0.01704022576438103
chr1	8923600	8924600	0.1079984644618209
chr1	8923700	8924700	-0.18857467767227
chr1	8923800	8924800	-0.1862086525842497
chr1	8923900	8924900	-0.5665591556658092
chr1	8924000	8925000	-0.7677651828154667
chr1	8924100	8925100	-1.3903085525271774
chr1	8924200	8925200	-1.7474101589176518
chr1	8924300	8925300	-1.5601817428786908
chr1	8924400	8925400	-1.7340843905989631
chr1	8924500	8925500	-1.2520633934974554
chr1	8924600	8925600	-0.6577288949453828
chr1	8924700	8925700	-0.8518337253678538
chr1	8924800	8925800	-0.6863553939027307
chr1	8924900	8925900	-0.8572880446146132
chr1	8925000	8926000	-0.8633256020561724
chr1	8925100	8926100	-0.6139664289073579
chr1	8925200	8926200	-0.1387570225783002
chr1	8925300	8926300	0.8798426434594457
chr1	8925400	8926400	1.2083446720423008
chr1	8925500	8926500	1.067029936453977
chr1	8925600	8926600	0.8287922127833008
chr1	8925700	8926700	0.3525541828859197
chr1	8925800	8926800	0.10754980761035733
chr1	8925900	8926900	0.4716400142017591
chr1	8926000	8927000	0.7095483587211668
chr1	8926100	8927100	0.8517348187922407
chr1	8926200	8927200	0.016958686951191137
chr1	8926300	8927300	-0.8121679282199307
chr1	8926400	8927400	-0.6636150790731556
chr1	8926500	8927500	-1.0001371191488029
chr1	8926600	8927600	-0.8973821076039442
chr1	8926700	8927700	-0.32071726924345234
chr1	8926800	8927800	-0.6441854206529872
chr1	8929000	8930000	-2.1865602151335684
chr1	8929100	8930100	-2.48678339365297
chr1	8929200	8930200	-2.6439189853846035
chr1	8929300	8930300	-1.7383873738732745
chr1	8929400	8930400	-1.7449979494380077
chr1	8929500	8930500	-1.3165008899148525
chr1	8929600	8930600	-1.2461404520423172
chr1	8929700	8930700	-1.0539620199859774
chr1	8931200	8932200	1.21978620812142
chr1	8931300	8932300	1.5215759626616376
chr1	8931400	8932400	0.6645131821348397
chr1	8931500	8932500	0.8219429711387858
chr1	8931600	8932600	0.9129892644601156
chr1	8931700	8932700	0.6544487092227487
chr1	8931800	8932800	0.7008177888990499
chr1	8931900	8932900	0.7633842452369541
chr1	8932000	8933000	0.5068462289205082
chr1	8932200	8933200	0.3732682093991
chr1	8932300	8933300	-0.010023415282352134
chr1	8932400	8933400	0.0058079077617305104
chr1	8932500	8933500	0.06870653118858956
chr1	8932600	8933600	0.2393548878850761
chr1	8932700	8933700	0.2174431033816344
chr1	8932800	8933800	0.9549047326297052
chr1	8932900	8933900	0.3036835167985939
chr1	8933000	8934000	1.270302058169855
chr1	8933100	8934100	1.3193007967974113
chr1	8933200	8934200	1.4089594092039388
chr1	8933300	8934300	0.951488276820481
chr1	8933400	8934400	0.910470405750511
chr1	8933500	8934500	0.6205915842823844
chr1	8933600	8934600	0.6614110305484003
chr1	8933700	8934700	0.6407465164998398
chr1	8933800	8934800	0.10226131397636742
chr1	8936800	8937800	-0.2327046345139562
chr1	8936900	8937900	-0.283243335352645
chr1	8937000	8938000	-0.2879749029658945
chr1	8937100	8938100	-0.4392271970155813
chr1	8937200	8938200	-0.3245548279176955
chr1	8937300	8938300	-0.03763532275129162
chr1	8937400	8938400	-0.4927142363654521
chr1	8937500	8938500	1.19912431976261
chr1	8937600	8938600	1.0722403345543658
chr1	8937700	8938700	1.076234563817297
chr1	8937800	8938800	1.0005742801936832
chr1	8937900	8938900	1.0340117072785824
chr1	8938000	8939000	1.0519994511824122
chr1	8938100	8939100	0.8490122010660294
chr1	8938200	8939200	0.7988991216657785
chr1	8938700	8939700	1.0257894754687158
chr1	8938800	8939800	1.0940033564919347
chr1	8938900	8939900	0.8333581185607779
chr1	8939000	8940000	0.7180776738129351
chr1	8939100	8940100	1.1830823733804767
chr1	8939200	8940200	0.3818946835147817
chr1	8939300	8940300	0.4402885936780675
chr1	8939400	8940400	0.5255781022138368
chr1	8939500	8940500	0.2781820796078418
chr1	8939600	8940600	-0.677462270126748
chr1	8939700	8940700	-0.7989228326668165
chr1	8939800	8940800	-1.2574416946281437
chr1	8939900	8940900	-0.8103689550003382
chr1	8940000	8941000	-0.6605998931359797
chr1	8940100	8941100	-0.8982391696411136
chr1	8941300	8942300	2.252789305714517
chr1	8941400	8942400	1.8219018098600344
chr1	8941500	8942500	1.8177433678057344
chr1	8941600	8942600	1.7320828673205642
chr1	8941700	8942700	2.1751397078110783
chr1	8941800	8942800	1.2946167481016624
chr1	8941900	8942900	0.7115963513372103
chr1	8942000	8943000	0.18978242863640235
chr1	8942100	8943100	1.2307971909139417
chr1	8942200	8943200	1.0264489112459962
chr1	8942300	8943300	1.4537928364094932
chr1	8942400	8943400	1.5795935843522315
chr1	8942500	8943500	2.117511999778376
chr1	8942600	8943600	2.8513778940892487
chr1	8942700	8943700	2.45167968167876
chr1	8942800	8943800	2.8013042751673325
chr1	8942900	8943900	2.655460571248008
chr1	8943000	8944000	2.616494843274807
chr1	8943100	8944100	1.782194943176066
chr1	8943200	8944200	1.4166056282357784
chr1	8943300	8944300	1.5681782254162169
chr1	8943400	8944400	1.819115048577845
chr1	8943500	8944500	0.9501797748360996
chr1	8943600	8944600	0.5418991264656434
chr1	8943700	8944700	1.4325918779873852
chr1	8943800	8944800	0.6937764421973459
chr1	8943900	8944900	1.2103247488732838
chr1	8944000	8945000	1.780069576283325
chr1	8944100	8945100	1.5892049017097518
chr1	8944200	8945200	1.673255657875398
chr1	8944300	8945300	2.148705045887511
chr1	8944400	8945400	2.509782816004465
chr1	8944500	8945500	2.7370952373691138
chr1	8944600	8945600	2.2299186593702487
chr1	8944700	8945700	2.1941682072676203
chr1	8944800	8945800	2.428738130742776
chr1	8944900	8945900	2.3162679778376494
chr1	8945000	8946000	1.8716492623817373
chr1	8945100	8946100	1.76866900289798
chr1	8945200	8946200	1.3591243171327965
chr1	8945300	8946300	0.5235332966526279
chr1	8945400	8946400	-0.07202409570271809
chr1	8945500	8946500	0.029288202177852524
chr1	8945600	8946600	0.13105524191383433
chr1	8945700	8946700	-0.404018503192584
chr1	8946900	8947900	2.053774531884037
chr1	8947000	8948000	1.8393639430281146
chr1	8947100	8948100	1.9966909339158003
chr1	8947200	8948200	2.00506588652284
chr1	8947300	8948300	1.9137124195851687
chr1	8947400	8948400	1.7592753594261494
chr1	8947500	8948500	2.0511702490942167
chr1	8947600	8948600	1.544852371775174
chr1	8947700	8948700	1.8923416965537072
chr1	8947800	8948800	1.1011982687001023
chr1	8947900	8948900	0.9920482492863368
chr1	8948000	8949000	0.9074392426114495
chr1	8948100	8949100	0.6124072074943329
chr1	8948200	8949200	0.8605929137098808
chr1	8948300	8949300	0.9527482939506784
chr1	8948400	8949400	1.0491590338639056
chr1	8948500	8949500	0.7233203233277026
chr1	8948600	8949600	1.126317730900944
chr1	8948700	8949700	0.6930289369732422
chr1	8948800	8949800	1.942444436104617
chr1	8948900	8949900	1.4654631161023268
chr1	8949000	8950000	1.4777762905689364
chr1	8949100	8950100	1.3677047875071469
chr1	8949200	8950200	0.0988291870070764
chr1	8949300	8950300	-0.3555074467118316
chr1	8949400	8950400	-0.38838955952577203
chr1	8949500	8950500	-0.21274577656806595
chr1	8949600	8950600	-0.4987761445880173
chr1	8949700	8950700	-0.5247297201574329
chr1	8949800	8950800	-0.971762390731688
chr1	8952200	8953200	-0.278923134720055
chr1	8952300	8953300	1.416530601067095
chr1	8952400	8953400	0.3524109222779846
chr1	8952500	8953500	0.4313562640268885
chr1	8952600	8953600	0.22093160708812914
chr1	8952700	8953700	0.5804863541815906
chr1	8952800	8953800	0.3278275000534524
chr1	8952900	8953900	-0.2378904760396633
chr1	8953000	8954000	-0.012606092252394835
chr1	8953100	8954100	0.1320095135185663
chr1	8953200	8954200	0.7078431744580366
chr1	8953300	8954300	0.34500191053052354
chr1	8953400	8954400	0.5806404142855601
chr1	8953500	8954500	0.2611430343868454
chr1	8953600	8954600	0.6585383035027218
chr1	8953700	8954700	0.2033785993969124
chr1	8953800	8954800	0.11703240181911136
chr1	8954100	8955100	-0.6893765954470755
chr1	8954200	8955200	-0.8480697296916392
chr1	8954300	8955300	-1.0822068092889956
chr1	8954400	8955400	-0.8385304890422304
chr1	8954500	8955500	-0.22235328889873895
chr1	8955700	8956700	0.16149096640141652
chr1	8955800	8956800	0.031040018075055506
chr1	8955900	8956900	-0.5626401801319955
chr1	8956000	8957000	-0.12071436720345573
chr1	8956100	8957100	0.3484099936745477
chr1	8956200	8957200	0.912735144794489
chr1	8956300	8957300	1.1451118489124958
chr1	8956400	8957400	1.2504031955049408
chr1	8956500	8957500	1.4282470077835143
chr1	8956600	8957600	1.046573743893328
chr1	8956700	8957700	0.7602448020080708
chr1	8956800	8957800	0.8877623616424516
chr1	8957800	8958800	1.5185844220096971
chr1	8957900	8958900	1.0970988490727265
chr1	8958000	8959000	1.3165399815869372
chr1	8958100	8959100	1.4309600832290623
chr1	8958200	8959200	2.490908445699064
chr1	8958300	8959300	2.4575026602296792
chr1	8958400	8959400	2.465987190031256
chr1	8958500	8959500	2.203359663690089
chr1	8958600	8959600	2.429770530351223
chr1	8958700	8959700	2.451589726931339
chr1	8958800	8959800	2.378963152329581
chr1	8960500	8961500	0.5740049894209904
chr1	8960600	8961600	0.6311828594430955
chr1	8960700	8961700	0.24821523858931546
chr1	8960800	8961800	-0.15192277422021194
chr1	8960900	8961900	0.27338728450621713
chr1	8961000	8962000	0.5096412804132376
chr1	8961100	8962100	0.7836251730340645
chr1	8961200	8962200	1.293534201892547
chr1	8961300	8962300	1.3317265736399129
chr1	8961400	8962400	1.269787194611096
chr1	8961500	8962500	1.592435122282021
chr1	8961600	8962600	1.7632785007539586
chr1	8961700	8962700	2.0582463654954504
chr1	8961800	8962800	2.8123078261974643
chr1	8961900	8962900	2.6283467909464084
chr1	8962000	8963000	2.58767793814122
chr1	8962100	8963100	3.213799527402997
chr1	8962200	8963200	3.1918216787431204
chr1	8962300	8963300	3.4247002816696863
chr1	8962400	8963400	3.5272601719880354
chr1	8962500	8963500	3.5613699361187057
chr1	8962600	8963600	3.369710980837409
chr1	8962700	8963700	4.18587504956306
chr1	8962800	8963800	3.3927840292669083
chr1	8962900	8963900	3.8218746983090415
chr1	8963000	8964000	4.098526661409137
chr1	8963100	8964100	4.051993254987426
chr1	8963200	8964200	3.969904495266714
chr1	8963300	8964300	3.187547572247412
chr1	8963400	8964400	3.562569611059147
chr1	8963500	8964500	3.609020797338288
chr1	8963600	8964600	3.7418676742127297
chr1	8963700	8964700	2.687713457851948
chr1	8963800	8964800	3.043707125181115
chr1	8963900	8964900	2.895302094292674
chr1	8964000	8965000	2.441101598820199
chr1	8964100	8965100	1.474367378640178
chr1	8964200	8965200	1.4798887702571608
chr1	8964300	8965300	1.6398601620671964
chr1	8964400	8965400	1.2298058588749572
chr1	8964500	8965500	1.6609623013006598
chr1	8964600	8965600	1.5610859993497528
chr1	8964700	8965700	2.1243454608857704
chr1	8964800	8965800	2.2574411531122345
chr1	8965800	8966800	3.0834362368603085
chr1	8965900	8966900	3.135346841851804
chr1	8966000	8967000	3.309595622572138
chr1	8966100	8967100	2.9513049752350407
chr1	8966200	8967200	2.6322202140624693
chr1	8966300	8967300	2.616397205908295
chr1	8966400	8967400	3.2591606098242067
chr1	8966500	8967500	2.722439152003024
chr1	8966600	8967600	2.9289610391510856
chr1	8966700	8967700	2.9587777564339817
chr1	8966800	8967800	3.2468748316306018
chr1	8966900	8967900	3.124311502534233
chr1	8968000	8969000	1.25978291768346
chr1	8969100	8970100	1.6923616971359148
chr1	8969200	8970200	2.3968628848411644
chr1	8970200	8971200	1.1656465394618345
chr1	8970300	8971300	1.5522244861285477
chr1	8970400	8971400	2.132974088145021
chr1	8970500	8971500	2.104753397807949
chr1	8970600	8971600	2.669111638235631
chr1	8970700	8971700	3.9456096123130853
chr1	8970800	8971800	3.9275555505619937
chr1	8970900	8971900	3.969362258248671
chr1	8971000	8972000	3.7273304853854294
chr1	8971400	8972400	4.095124966119599
chr1	8971500	8972500	4.500262351024083
chr1	8971600	8972600	4.544072677291211
chr1	8971700	8972700	3.8038079406917142
chr1	8971800	8972800	3.977542589034951
chr1	8971900	8972900	4.228210849421717
chr1	8972000	8973000	3.632442904695645
chr1	8972100	8973100	3.0410906760289764
chr1	8972200	8973200	2.6123328210963006
chr1	8972300	8973300	2.7151627225868844
chr1	8972400	8973400	2.4565878537984043
chr1	8972500	8973500	1.4086603936065192
chr1	8972600	8973600	1.1807050894847948
chr1	8972700	8973700	1.6773630894243872
chr1	8972800	8973800	1.6975740983502552
chr1	8972900	8973900	1.5525410427690902
chr1	8973000	8974000	1.7253347530228764
chr1	8973100	8974100	1.4807758501961763
chr1	8973200	8974200	1.5143191657217026
chr1	8973300	8974300	2.4460178006221938
chr1	8973400	8974400	2.608087716275872
chr1	8973500	8974500	3.949647349648002
chr1	8973600	8974600	4.032711305340864
chr1	8973800	8974800	2.830410047702419
chr1	8973900	8974900	3.0229792509057853
chr1	8974000	8975000	3.3234763680233614
chr1	8974100	8975100	3.9199922095312094
chr1	8974200	8975200	3.865150285097692
chr1	8974300	8975300	3.253932482334116
chr1	8975200	8976200	2.5973081126294435
chr1	8975300	8976300	2.626948319053151
chr1	8975400	8976400	2.029513140715035
chr1	8975500	8976500	1.8212607803826002
chr1	8975600	8976600	1.8204062257854503
chr1	8975700	8976700	1.3509153321416685
chr1	8975800	8976800	1.3677181909574383
chr1	8975900	8976900	1.1712497571469869
chr1	8976000	8977000	2.2182559253707406
chr1	8976100	8977100	2.2815383099162494
chr1	8976200	8977200	1.7088675418357753
chr1	8976300	8977300	2.2039337282686766
chr1	8976400	8977400	2.713138089000464
chr1	8976500	8977500	3.5630353536982864
chr1	8976600	8977600	3.116293243993947
chr1	8976700	8977700	3.2671170981005937
chr1	8981200	8982200	0.12017530056189173
chr1	8981300	8982300	0.8040500566044286
chr1	8981400	8982400	1.0735565685912372
chr1	8981500	8982500	1.1019524503236109
chr1	8981600	8982600	1.29569789006604
chr1	8981700	8982700	1.9274662556305169
chr1	8981800	8982800	1.7295555562840346
chr1	8981900	8982900	2.3869672660693517
chr1	8982000	8983000	2.795213743308216
chr1	8982100	8983100	3.361130114543165
chr1	8984400	8985400	1.6936857182774472
chr1	8984500	8985500	0.9339902833833359
chr1	8984600	8985600	1.511325618426051
chr1	8984700	8985700	1.6070688811213405
chr1	8984800	8985800	1.2638136281076875
chr1	8984900	8985900	1.9676217576750528
chr1	8985000	8986000	1.9965237069361956
chr1	8985100	8986100	2.0115271283290617
chr1	8985200	8986200	1.6127800047014524
chr1	8985300	8986300	1.5096516569549996
chr1	8985400	8986400	1.4018619552254128
chr1	8985500	8986500	2.207398410209757
chr1	8985600	8986600	1.876752315104782
chr1	8985700	8986700	1.90094099754498
chr1	8985800	8986800	1.8358758755404745
chr1	8985900	8986900	2.3969221733059136
chr1	8986000	8987000	2.6672042738253716
chr1	8986100	8987100	2.865910079579581
chr1	8986200	8987200	3.113235118315397
chr1	8986300	8987300	3.2876587573590172
chr1	8986400	8987400	2.9907018406793684
chr1	8986500	8987500	2.5411575421806814
chr1	8986600	8987600	2.3071461577705037
chr1	8986700	8987700	2.128263205705229
chr1	8986800	8987800	2.2753557923442984
chr1	8986900	8987900	2.2607365709598684
chr1	8987000	8988000	2.321737480545032
chr1	8987100	8988100	2.332973063342319
chr1	8987200	8988200	2.540691431283564
chr1	8987300	8988300	3.0663200638860504
chr1	8987400	8988400	3.4744433792638536
chr1	8987500	8988500	3.8035225039636735
chr1	8987600	8988600	3.8597220693961414
chr1	8987700	8988700	4.1179219468335315
chr1	8987800	8988800	3.970897729707532
chr1	8987900	8988900	3.5124987768921363
chr1	8988000	8989000	3.4978373875058937
chr1	8988100	8989100	3.10323229191459
chr1	8988200	8989200	2.845193495782838
chr1	8988300	8989300	2.6035687127041958
chr1	8988400	8989400	2.6144015485259704
chr1	8988500	8989500	2.193439676257689
chr1	8988600	8989600	1.9524223740279223
chr1	8988700	8989700	1.7050085943063833
chr1	8988800	8989800	2.1718082686978235
chr1	8988900	8989900	2.2454186005884686
chr1	8989000	8990000	2.256487004019771
chr1	8989100	8990100	2.8485667799896652
chr1	8989200	8990200	3.338556559470524
chr1	8989300	8990300	3.2053323112153977
chr1	8989400	8990400	2.30832984602932
chr1	8989500	8990500	2.3960721412815302
chr1	8989600	8990600	2.6441731903940653
chr1	8989700	8990700	2.4195772647290563
chr1	8989800	8990800	1.881522942510144
chr1	8989900	8990900	1.6621196912575975
chr1	8990000	8991000	1.6034186584863963
chr1	8990100	8991100	1.4797389960063367
chr1	8990200	8991200	1.2185089117346573
chr1	8990300	8991300	1.4917686810069832
chr1	8990400	8991400	1.8065482814101987
chr1	8990500	8991500	2.4404851054953887
chr1	8990600	8991600	3.04673669638982
chr1	8990700	8991700	2.7918589215262903
chr1	8990800	8991800	2.6797133746893693
chr1	8990900	8991900	2.612334828631044
chr1	8991000	8992000	2.4796543872917267
chr1	8991100	8992100	2.24859529751752
chr1	8991200	8992200	2.654317725938512
chr1	8991300	8992300	2.3682218605771177
chr1	8991400	8992400	2.578604250271919
chr1	8991500	8992500	2.096560545382096
chr1	8991600	8992600	1.7367083182161809
chr1	8991700	8992700	1.7175025169159144
chr1	8991800	8992800	1.8814770174908213
chr1	8991900	8992900	1.9951766047902242
chr1	8992000	8993000	2.4310536155004985
chr1	8992100	8993100	2.37511471327337
chr1	8992200	8993200	2.1530907084739868
chr1	8992300	8993300	2.1242885378911494
chr1	8992400	8993400	1.7256341671466422
chr1	8992500	8993500	1.3790893592698603
chr1	8992600	8993600	1.3831924571147212
chr1	8992700	8993700	1.9052463260762755
chr1	8992800	8993800	1.5923857932285146
chr1	8992900	8993900	1.4999930179562522
chr1	8993000	8994000	1.0614561547725394
chr1	8993100	8994100	1.1610514503113127
chr1	8993200	8994200	0.6274115578381411
chr1	8993300	8994300	0.40104069533264347
chr1	8993400	8994400	0.8797450457112895
chr1	8993500	8994500	1.6894820980164431
chr1	8993600	8994600	1.4644924636159249
chr1	8993700	8994700	0.8624372321063295
chr1	8993800	8994800	1.1395782205588505
chr1	8993900	8994900	1.0898480271209614
chr1	8994000	8995000	1.0225333438874025
chr1	8994100	8995100	0.958338079253302
chr1	8995400	8996400	0.9632856243673784
chr1	8995500	8996500	0.7465695228664158
chr1	8995600	8996600	0.714592435417572
chr1	8996200	8997200	2.1296990692830016
chr1	8996300	8997300	2.1984500124688195
chr1	8996400	8997400	2.5322338781490448
chr1	8996500	8997500	2.635992821484462
chr1	8996600	8997600	2.7450790455347343
chr1	8996700	8997700	2.365485524034164
chr1	8996800	8997800	2.0064556425308533
chr1	8996900	8997900	2.1485523794129167
chr1	8997000	8998000	1.9762048111817914
chr1	8997100	8998100	1.8184979564108408
chr1	8997200	8998200	1.3857495452265378
chr1	8997300	8998300	1.4930913574329476
chr1	8997400	8998400	1.4846683326658785
chr1	8997500	8998500	1.5234270308949718
chr1	8997600	8998600	1.4136840441010152
chr1	8997700	8998700	1.5285906487575045
chr1	8997800	8998800	2.035899957400505
chr1	8997900	8998900	1.8603167631255384
chr1	8998000	8999000	1.9778428965865826
chr1	8998100	8999100	1.6993235273791742
chr1	8998200	8999200	1.3735127504965137
chr1	8998300	8999300	1.0932193427890669
chr1	8998400	8999400	1.4933054834336
chr1	8998500	8999500	1.1946039195414646
chr1	8998600	8999600	1.4059854696784655
chr1	8998700	8999700	1.4119191675790572
chr1	8998800	8999800	1.3351774650661703
chr1	8998900	8999900	1.3768914938752257
chr1	8999000	9000000	1.7102596271980337
chr1	8999100	9000100	1.9884791795181649
chr1	8999200	9000200	2.1133481385071176
chr1	8999300	9000300	1.6453960816796296
chr1	8999400	9000400	1.0761712745791925
chr1	8999500	9000500	1.4185956479126305
chr1	8999600	9000600	1.3892442007435348
chr1	8999700	9000700	1.5343885333239746
chr1	8999800	9000800	1.5956038570751183
chr1	8999900	9000900	1.6980001207572648
chr1	9000000	9001000	1.3442273887056808
chr1	9000100	9001100	0.9001238537299824
chr1	9000200	9001200	0.9770036937512048
chr1	9000300	9001300	1.64178120244668
chr1	9000400	9001400	1.5201069532019442
chr1	9001100	9002100	1.501953980660628
chr1	9001200	9002200	1.7545397105667238
chr1	9001300	9002300	1.4176158541134098
chr1	9001400	9002400	1.9928967131143625
chr1	9001500	9002500	2.398008080160413
chr1	9001600	9002600	2.344260909471503
chr1	9001700	9002700	2.53492875644602
chr1	9001800	9002800	2.4196294703441166
chr1	9001900	9002900	3.5708295519295925
chr1	9002000	9003000	3.408982956494005
chr1	9002100	9003100	3.049748852399385
chr1	9002200	9003200	2.8162527724442974
chr1	9002300	9003300	3.0797995777155824
chr1	9002400	9003400	2.532169820085044
chr1	9002500	9003500	2.2270470564365956
chr1	9003000	9004000	1.8382937361645957
chr1	9004100	9005100	3.754651351935884
chr1	9004200	9005200	3.558212873397075
chr1	9004300	9005300	3.5645942855499397
chr1	9004400	9005400	3.4235967417337103
chr1	9004500	9005500	3.114091324414834
chr1	9004600	9005600	3.2202950819524507
chr1	9004700	9005700	3.2311879422856986
chr1	9004800	9005800	2.6972193477299813
chr1	9004900	9005900	1.6044394764601666
chr1	9005000	9006000	1.4359441390493226
chr1	9005100	9006100	0.9869816161318098
chr1	9005200	9006200	1.365539598520055
chr1	9005300	9006300	2.208938809897837
chr1	9005400	9006400	2.1335765508209343
chr1	9005500	9006500	2.5612410752454413
chr1	9005600	9006600	2.3343138515685053
chr1	9005700	9006700	2.225920293458457
chr1	9005800	9006800	2.176297034014844
chr1	9005900	9006900	2.4927022215585333
chr1	9006000	9007000	1.871217030773076
chr1	9006100	9007100	2.0758321349581026
chr1	9007200	9008200	4.25052759141267
chr1	9007300	9008300	6.091383925161053
chr1	9007400	9008400	7.175614249886955
chr1	9007500	9008500	7.043275684058068
chr1	9007600	9008600	7.353030317480494
chr1	9007700	9008700	7.56598320371759
chr1	9007800	9008800	7.792673286906799
chr1	9007900	9008900	7.55466123117349
chr1	9008000	9009000	5.928260545885777
chr1	9008100	9009100	4.960774448166607
chr1	9008200	9009200	3.6096848175324445
chr1	9008300	9009300	1.7579309029017256
chr1	9008400	9009400	0.7396740564361749
chr1	9008500	9009500	0.7622554109344457
chr1	9010500	9011500	2.080464903040028
chr1	9010600	9011600	2.0796225955645755
chr1	9010700	9011700	2.177089379841832
chr1	9010800	9011800	2.179035484137932
chr1	9010900	9011900	2.390719923273223
chr1	9011800	9012800	3.3751452144271146
chr1	9011900	9012900	3.4692902506633883
chr1	9012000	9013000	3.3304509986386925
chr1	9012100	9013100	3.060752358006442
chr1	9012200	9013200	2.4712514033155157
chr1	9012300	9013300	2.4997654534754754
chr1	9012400	9013400	2.365241251312437
chr1	9012500	9013500	1.6300127770191517
chr1	9012600	9013600	1.8668621942489645
chr1	9012700	9013700	1.7452082497211767
chr1	9012800	9013800	1.4948160820336942
chr1	9012900	9013900	1.2514605661562122
chr1	9013000	9014000	1.0691759017937292
chr1	9013100	9014100	1.1740496907447786
chr1	9013200	9014200	1.5840497497025334
chr1	9013700	9014700	1.7923482301101492
chr1	9013800	9014800	1.9241835425422025
chr1	9013900	9014900	1.890999535929585
chr1	9014000	9015000	1.4259867633495187
chr1	9014100	9015100	2.7250428499178905
chr1	9014200	9015200	3.3240042794669487
chr1	9014300	9015300	4.083923677126482
chr1	9014400	9015400	4.4789709017405945
chr1	9014500	9015500	4.672969656886561
chr1	9014600	9015600	4.7143271476138136
chr1	9014700	9015700	4.518534042855435
chr1	9014800	9015800	3.8448872344906206
chr1	9014900	9015900	3.6321822995175945
chr1	9015000	9016000	3.611332245403263
chr1	9015100	9016100	2.850071183874185
chr1	9015200	9016200	2.6223954085291727
chr1	9015300	9016300	2.5177785691968166
chr1	9015400	9016400	2.0387729201656124
chr1	9015500	9016500	1.7360536963354374
chr1	9015600	9016600	2.2809434611016504
chr1	9015800	9016800	3.5749165134080183
chr1	9015900	9016900	3.5134679410013026
chr1	9016000	9017000	3.878485566230421
chr1	9016100	9017100	4.337369560908814
chr1	9016200	9017200	4.173552384215337
chr1	9016300	9017300	3.8183538093672125
chr1	9016400	9017400	4.29646783025154
chr1	9016500	9017500	3.736296303023279
chr1	9016600	9017600	3.6371229952638195
chr1	9016700	9017700	3.5131136673351464
chr1	9016800	9017800	2.7430972677957675
chr1	9016900	9017900	2.8704006919339724
chr1	9017000	9018000	3.0225628657890837
chr1	9017100	9018100	2.6113731166642453
chr1	9017200	9018200	2.4275760488596907
chr1	9017300	9018300	3.0970918348753838
chr1	9017400	9018400	3.16176569351424
chr1	9017500	9018500	3.7464356095184415
chr1	9017600	9018600	3.608696185506505
chr1	9017700	9018700	3.2690818270913966
chr1	9017800	9018800	3.32475963542642
chr1	9017900	9018900	3.487032337497563
chr1	9018000	9019000	3.084832879014625
chr1	9018100	9019100	2.868075615082649
chr1	9018200	9019200	2.679160103729929
chr1	9018300	9019300	2.5318354442081348
chr1	9018400	9019400	1.7893110283526044
chr1	9018500	9019500	1.97818965675174
chr1	9018600	9019600	2.0248165769659368
chr1	9018700	9019700	2.153734820339598
chr1	9018800	9019800	2.2016081941049905
chr1	9018900	9019900	1.4471269793389598
chr1	9019000	9020000	1.7309917745114047
chr1	9019100	9020100	2.2231042138207933
chr1	9019200	9020200	2.771038007191871
chr1	9019300	9020300	2.4012221418377373
chr1	9019400	9020400	3.2537070631483105
chr1	9019500	9020500	3.159989557251253
chr1	9020700	9021700	2.52858108355335
chr1	9020800	9021800	2.601524354479507
chr1	9020900	9021900	2.6571671871397107
chr1	9021000	9022000	2.465974176094729
chr1	9021100	9022100	1.3427475402808948
chr1	9021200	9022200	0.7035864806651294
chr1	9021300	9022300	0.3196687888982946
chr1	9021400	9022400	0.6248146287520477
chr1	9021500	9022500	1.2236158208287071
chr1	9021600	9022600	1.2140678191428118
chr1	9021700	9022700	1.0274779762870856
chr1	9021800	9022800	1.1052391811812583
chr1	9021900	9022900	1.1297166875928686
chr1	9022000	9023000	1.231859257111466
chr1	9022100	9023100	1.250500208581181
chr1	9022200	9023200	1.3064002993570427
chr1	9022300	9023300	1.1019615264301328
chr1	9022400	9023400	1.5785658902850792
chr1	9022500	9023500	1.6826948030458788
chr1	9022600	9023600	1.669358299631012
chr1	9022700	9023700	1.7087537070256984
chr1	9022800	9023800	1.5279993947384396
chr1	9024300	9025300	0.7209133978156483
chr1	9024400	9025400	1.6733307159777098
chr1	9024500	9025500	1.803520244000398
chr1	9024600	9025600	1.962496908693704
chr1	9024700	9025700	1.9470020744264642
chr1	9024800	9025800	2.37144922695798
chr1	9024900	9025900	2.6371206760443684
chr1	9025000	9026000	2.6856006683460096
chr1	9025100	9026100	3.3525929144452418
chr1	9025200	9026200	3.360634336491971
chr1	9025300	9026300	3.2617650245550878
chr1	9025400	9026400	2.7142419751816305
chr1	9025500	9026500	2.691163755328068
chr1	9025600	9026600	2.6619108451441127
chr1	9025700	9026700	2.775092385752731
chr1	9025800	9026800	2.2156075853824664
chr1	9028300	9029300	1.4985961937190937
chr1	9028400	9029400	1.6672160141094452
chr1	9028500	9029500	1.2698429046613635
chr1	9028600	9029600	1.0221686196040063
chr1	9028700	9029700	1.1812004180484192
chr1	9028800	9029800	1.4659351536643146
chr1	9028900	9029900	1.026545345160202
chr1	9029000	9030000	1.5878340991031628
chr1	9029100	9030100	2.1227617156882044
chr1	9029200	9030200	2.3944658635003058
chr1	9029300	9030300	2.5135739366444656
chr1	9029400	9030400	1.735645945849263
chr1	9029500	9030500	1.408575249401682
chr1	9029600	9030600	1.5549736105153071
chr1	9029700	9030700	1.219379867733121
chr1	9029800	9030800	1.0190579835683498
chr1	9029900	9030900	0.6507463429728988
chr1	9030000	9031000	0.44269311754378254
chr1	9030100	9031100	0.20464098098950226
chr1	9030200	9031200	0.30305715170142544
chr1	9030300	9031300	0.9170864358365188
chr1	9030400	9031400	1.536172156354532
chr1	9030500	9031500	1.9988598468592207
chr1	9030600	9031600	2.213320609708307
chr1	9030700	9031700	2.4805419955583363
chr1	9030800	9031800	3.0354816641931786
chr1	9030900	9031900	3.294790741737023
chr1	9031000	9032000	2.8543026186624174
chr1	9031100	9032100	3.0062457278996537
chr1	9031200	9032200	3.0774709770800146
chr1	9031300	9032300	2.7361689576021218
chr1	9031400	9032400	2.9215314909252443
chr1	9031500	9032500	3.463319366447032
chr1	9031600	9032600	3.297306676100405
chr1	9031700	9032700	3.5250000561677868
chr1	9031800	9032800	2.9996116273192737
chr1	9031900	9032900	3.139902353182214
chr1	9032000	9033000	3.7573638397213265
chr1	9032100	9033100	3.5759218022141432
chr1	9032200	9033200	3.106624994288026
chr1	9032300	9033300	2.539810199998541
chr1	9032400	9033400	2.624502804102278
chr1	9032500	9033500	1.6769852023450333
chr1	9032600	9033600	1.5728572011783848
chr1	9032700	9033700	0.8216103412864045
chr1	9032800	9033800	0.9988763158329116
chr1	9032900	9033900	1.2709384755071238
chr1	9033000	9034000	1.0570814065724212
chr1	9033100	9034100	0.9907511409282136
chr1	9033200	9034200	0.6801760636745839
chr1	9033300	9034300	1.1926779377787238
chr1	9033400	9034400	1.3500120709658263
chr1	9033500	9034500	1.7803283531289598
chr1	9033600	9034600	1.5836214215141955
chr1	9033700	9034700	1.882600215260676
chr1	9033800	9034800	1.816084744948125
chr1	9033900	9034900	1.8021750973296344
chr1	9034000	9035000	1.6635644760622281
chr1	9034100	9035100	1.8862480950881824
chr1	9034200	9035200	1.6971122136223808
chr1	9034300	9035300	1.5179242454841737
chr1	9034400	9035400	1.2118777881347909
chr1	9034500	9035500	1.3876585092942764
chr1	9034600	9035600	1.5019726283183503
chr1	9034700	9035700	1.4704821552559362
chr1	9034800	9035800	1.0580791399658822
chr1	9035300	9036300	1.6548927689496369
chr1	9035400	9036400	1.1288405608785659
chr1	9035500	9036500	1.380299034112992
chr1	9035600	9036600	1.752683175981124
chr1	9035700	9036700	1.8185977062745333
chr1	9035800	9036800	2.031503918431476
chr1	9036500	9037500	2.727839170889137
chr1	9036600	9037600	2.3060868549983806
chr1	9039800	9040800	3.1752244411297794
chr1	9039900	9040900	3.930963119379488
chr1	9040000	9041000	4.270550296483535
chr1	9040100	9041100	4.2370495787185565
chr1	9040200	9041200	4.1782313102645405
chr1	9040300	9041300	4.277210622902025
chr1	9040400	9041400	3.823179965371735
chr1	9040500	9041500	3.638892716177748
chr1	9040600	9041600	3.2406842733616075
chr1	9040700	9041700	3.441480869954676
chr1	9040800	9041800	3.650289303022444
chr1	9040900	9041900	3.6110966182691633
chr1	9041000	9042000	3.6114307832679167
chr1	9041100	9042100	3.0087648069716115
chr1	9041200	9042200	3.008803293110393
chr1	9041300	9042300	2.624931483204774
chr1	9041400	9042400	2.728181086751668
chr1	9041500	9042500	3.1358370655462657
chr1	9041600	9042600	3.4079615724217613
chr1	9041700	9042700	3.9552187428470034
chr1	9041800	9042800	3.853937733003093
chr1	9041900	9042900	3.7721187863928374
chr1	9042000	9043000	3.608759031835095
chr1	9042100	9043100	3.8788240171590536
chr1	9042200	9043200	4.101014028446159
chr1	9042300	9043300	3.793831191542538
chr1	9042400	9043400	3.6583935168678265
chr1	9042500	9043500	3.4743520406579584
chr1	9042600	9043600	2.8559461103923134
chr1	9042700	9043700	2.415074002043476
chr1	9042800	9043800	2.581201845469592
chr1	9042900	9043900	1.8731601860810216
chr1	9045800	9046800	2.9076235882198325
chr1	9045900	9046900	3.067826815169542
chr1	9046000	9047000	3.7088417898453097
chr1	9046100	9047100	3.3622169932923898
chr1	9046200	9047200	3.2716258282958455
chr1	9046300	9047300	3.260471263775102
chr1	9046400	9047400	2.7923762651389548
chr1	9046500	9047500	2.8515121018327005
chr1	9046600	9047600	3.668935181923642
chr1	9046700	9047700	3.5729546119676563
chr1	9046800	9047800	3.5139635190133323
chr1	9046900	9047900	3.2456699771913065
chr1	9047000	9048000	3.166188223753102
chr1	9047100	9048100	3.5031201209121137
chr1	9047200	9048200	3.8351883582996233
chr1	9047300	9048300	4.223231715315209
chr1	9047400	9048400	4.662415788167858
chr1	9047500	9048500	4.883899415105245
chr1	9047600	9048600	4.281283046113104
chr1	9047700	9048700	4.0326727765439285
chr1	9047800	9048800	3.810903424327485
chr1	9047900	9048900	3.6063735954708616
chr1	9048000	9049000	3.5390098552334313
chr1	9048100	9049100	3.4848955358409497
chr1	9048200	9049200	3.536363119663412
chr1	9048300	9049300	2.6509547628651844
chr1	9048400	9049400	2.639376079017504
chr1	9048500	9049500	2.575796361443715
chr1	9048600	9049600	2.642687238420479
chr1	9048700	9049700	2.584087387859891
chr1	9049800	9050800	2.0239388869179438
chr1	9049900	9050900	1.5221192647649435
chr1	9050000	9051000	1.0486634336469736
chr1	9050100	9051100	0.3407254985838121
chr1	9050200	9051200	0.8999765201347192
chr1	9050300	9051300	1.2713424046135136
chr1	9050400	9051400	1.649770046040647
chr1	9050500	9051500	0.5186145788188244
chr1	9050600	9051600	0.671649679135741
chr1	9050700	9051700	0.6354375546601881
chr1	9050800	9051800	1.1743483097851886
chr1	9050900	9051900	1.952880041034038
chr1	9051000	9052000	2.2114594190157004
chr1	9051100	9052100	2.4707675750628253
chr1	9051200	9052200	2.4900135363519484
chr1	9051300	9052300	1.8635638596353368
chr1	9051400	9052400	2.0820990442509792
chr1	9051500	9052500	2.2147281747521537
chr1	9051600	9052600	2.23293258363952
chr1	9051700	9052700	1.8027873967897368
chr1	9051800	9052800	1.909521381086264
chr1	9051900	9052900	1.4601460204001684
chr1	9052000	9053000	1.583177235153128
chr1	9053700	9054700	3.237334101892591
chr1	9053800	9054800	2.866011282397661
chr1	9053900	9054900	2.790804744002251
chr1	9054000	9055000	2.6043959840052224
chr1	9054100	9055100	2.1607504054782263
chr1	9054200	9055200	2.1214899146094757
chr1	9054300	9055300	1.6758803577068104
chr1	9054400	9055400	1.1150752505978672
chr1	9054500	9055500	0.7074991500357312
chr1	9054600	9055600	0.5053964700286704
chr1	9054700	9055700	-0.01580051444176236
chr1	9054800	9055800	0.1906061969981
chr1	9054900	9055900	0.3262093777304237
chr1	9055000	9056000	0.5084009831230557
chr1	9055100	9056100	1.0648250896973723
chr1	9055200	9056200	1.1623876040945371
chr1	9055300	9056300	1.6649270492788282
chr1	9055400	9056400	1.6780920060828988
chr1	9055500	9056500	2.3023980917320377
chr1	9055600	9056600	2.338791877421178
chr1	9055700	9056700	2.4137824461822603
chr1	9055800	9056800	2.4922002024231316
chr1	9055900	9056900	2.6501289918759308
chr1	9056000	9057000	2.5576899362793037
chr1	9056100	9057100	2.2614315736573625
chr1	9056200	9057200	1.9920663883368483
chr1	9057300	9058300	3.1228436448496097
chr1	9057400	9058400	2.7743377037920216
chr1	9057500	9058500	2.647180305829086
chr1	9057600	9058600	1.9353718354310268
chr1	9057700	9058700	1.9741941887400487
chr1	9057800	9058800	1.5659490805773462
chr1	9057900	9058900	2.417345290849615
chr1	9058000	9059000	2.481664443422936
chr1	9058100	9059100	2.6382539469075983
chr1	9061400	9062400	1.2718105956937804
chr1	9061500	9062500	1.3364062777720604
chr1	9061600	9062600	1.3268311539596933
chr1	9061700	9062700	1.6851069503677951
chr1	9061800	9062800	1.8361793642762705
chr1	9061900	9062900	1.8406561267950163
chr1	9062000	9063000	3.17031420660955
chr1	9062100	9063100	3.079360756135664
chr1	9062200	9063200	3.182571073723842
chr1	9062300	9063300	3.73192100648974
chr1	9062400	9063400	3.7814704168330597
chr1	9062500	9063500	3.6664819554065375
chr1	9062600	9063600	3.7024272099232434
chr1	9064400	9065400	0.619075491102039
chr1	9064500	9065500	0.4926415322694711
chr1	9064600	9065600	-0.006292618306271329
chr1	9064700	9065700	-0.12452212334922268
chr1	9064800	9065800	0.30690922810741345
chr1	9064900	9065900	0.5477819109632857
chr1	9065000	9066000	-0.07786867323028591
chr1	9065100	9066100	-0.3353916389338675
chr1	9065200	9066200	-0.18592911870362666
chr1	9065300	9066300	-0.18294250554727645
chr1	9065400	9066400	-0.4516608653027102
chr1	9065500	9066500	-0.3154684306523732
chr1	9065600	9066600	0.3439859880789395
chr1	9065700	9066700	0.7635673855927653
chr1	9065800	9066800	0.5485677552010534
chr1	9065900	9066900	0.25678488026887114
chr1	9066000	9067000	0.9807249303502794
chr1	9066100	9067100	1.7420738654743142
chr1	9066200	9067200	2.0849025507920005
chr1	9066300	9067300	2.4245793550638965
chr1	9066400	9067400	2.5733253789299417
chr1	9066500	9067500	2.6846822493100966
chr1	9066600	9067600	3.1184741842377126
chr1	9066700	9067700	2.876691961055234
chr1	9066800	9067800	3.0830317121965773
chr1	9066900	9067900	3.492518577382125
chr1	9067000	9068000	3.6893627376124494
chr1	9067100	9068100	3.0617847691773656
chr1	9068500	9069500	2.5581419493797304
chr1	9068600	9069600	3.2058599069098364
chr1	9068700	9069700	2.9680627810038387
chr1	9068800	9069800	3.1114399375642017
chr1	9068900	9069900	3.6577161122856636
chr1	9069000	9070000	3.8392064500369667
chr1	9070100	9071100	2.447052388400911
chr1	9070200	9071200	2.2546532554435528
chr1	9070300	9071300	2.808420560248223
chr1	9070400	9071400	2.653308851545831
chr1	9070500	9071500	2.4933275174757985
chr1	9070600	9071600	2.117754706925056
chr1	9070700	9071700	2.218225327152275
chr1	9070800	9071800	1.822875304355309
chr1	9070900	9071900	2.2629734912801647
chr1	9071000	9072000	2.283238163267013
chr1	9071100	9072100	2.627336044671254
chr1	9071200	9072200	3.0734837123694914
chr1	9071300	9072300	2.6226874915856047
chr1	9071400	9072400	2.3716353660457097
chr1	9071500	9072500	2.5243318299544315
chr1	9071600	9072600	2.239458704725498
chr1	9071700	9072700	1.575134112644934
chr1	9071800	9072800	1.1460158791213328
chr1	9071900	9072900	0.9220331875070088
chr1	9072800	9073800	1.4847124324362468
chr1	9072900	9073900	1.4776742158925602
chr1	9073900	9074900	0.6549803147574538
chr1	9074000	9075000	0.0914584545813748
chr1	9074100	9075100	-0.3752997152594635
chr1	9074200	9075200	0.05358586506809244
chr1	9074300	9075300	-0.3475531229459839
chr1	9074400	9075400	0.032026290812465365
chr1	9074500	9075500	0.8650288697290346
chr1	9074600	9075600	1.1777042609666464
chr1	9074700	9075700	1.4679273304541507
chr1	9074800	9075800	1.9403168581362056
chr1	9074900	9075900	2.1570688354501395
chr1	9076000	9077000	1.2019135525375257
chr1	9076100	9077100	1.6728098309289272
chr1	9076200	9077200	1.6691553585059409
chr1	9076300	9077300	1.4825448766810834
chr1	9077800	9078800	0.3286648873323128
chr1	9077900	9078900	0.03013402232512028
chr1	9078000	9079000	-0.049109566844425266
chr1	9078100	9079100	0.553699488607477
chr1	9078200	9079200	0.39892911325964897
chr1	9078300	9079300	0.7521584008407288
chr1	9078400	9079400	1.675333519509666
chr1	9078500	9079500	1.4271853074273178
chr1	9078600	9079600	1.4095145417942374
chr1	9078700	9079700	1.3769992825002368
chr1	9078800	9079800	1.5615542775283733
chr1	9078900	9079900	1.5359668323141191
chr1	9079000	9080000	1.4148862676935334
chr1	9079100	9080100	1.6691423122429232
chr1	9079200	9080200	2.0409770293099903
chr1	9079300	9080300	2.2060844299146627
chr1	9079400	9080400	1.6626597452630998
chr1	9079500	9080500	2.3242785655413014
chr1	9079600	9080600	2.6724869673575564
chr1	9079700	9080700	2.843029482046237
chr1	9079800	9080800	2.8757479369188963
chr1	9079900	9080900	3.0352895031139067
chr1	9080000	9081000	3.416984591258405
chr1	9080100	9081100	3.235799570751732
chr1	9080200	9081200	3.035036235834688
chr1	9081500	9082500	1.231631740433501
chr1	9081600	9082600	1.0670533155813826
chr1	9081700	9082700	0.7326253309331122
chr1	9081800	9082800	1.0494979424980715
chr1	9082900	9083900	0.9902688649213216
chr1	9083000	9084000	1.7920518676689219
chr1	9083100	9084100	1.6041117101279736
chr1	9083200	9084200	2.592044335433521
chr1	9083300	9084300	2.702596768730824
chr1	9083400	9084400	2.5218266750854434
chr1	9083500	9084500	2.8803110129059624
chr1	9083600	9084600	2.658629426798868
chr1	9083700	9084700	3.341167971101532
chr1	9083800	9084800	3.1377258993089057
chr1	9083900	9084900	3.924985043132052
chr1	9084000	9085000	3.505789112572771
chr1	9084100	9085100	3.471264177452253
chr1	9084200	9085200	3.0037247740016637
chr1	9084300	9085300	3.3807434220912587
chr1	9084400	9085400	2.9857450356642925
chr1	9084500	9085500	3.2054165508141845
chr1	9084600	9085600	2.6379557737637027
chr1	9084700	9085700	1.7854170780338543
chr1	9084800	9085800	2.2370961172374892
chr1	9084900	9085900	1.8040612513030767
chr1	9085000	9086000	2.468738243875988
chr1	9085100	9086100	2.5457865222964497
chr1	9085200	9086200	2.2659954102760187
chr1	9085300	9086300	1.9411238494746408
chr1	9085400	9086400	2.3893850734462405
chr1	9086100	9087100	0.8915380691581378
chr1	9086500	9087500	0.18849636926419894
chr1	9086600	9087600	0.3022036814772073
chr1	9086700	9087700	0.6307185918579301
chr1	9086800	9087800	0.14286973838553904
chr1	9086900	9087900	-0.02207726782084558
chr1	9087000	9088000	-0.7289214094461118
chr1	9087100	9088100	-0.10827598115546397
chr1	9087200	9088200	0.22879189651632675
chr1	9087300	9088300	0.4988424108204493
chr1	9087400	9088400	0.5395436226489259
chr1	9087500	9088500	0.6117129905582103
chr1	9087600	9088600	0.6184274953940899
chr1	9087700	9088700	0.09292544160961044
chr1	9087800	9088800	0.4836213479625842
chr1	9087900	9088900	0.7124477162296795
chr1	9088000	9089000	1.1706215080508136
chr1	9088100	9089100	1.2358267070312454
chr1	9088200	9089200	1.5033032255366467
chr1	9088300	9089300	1.5082120037932387
chr1	9088400	9089400	1.7279637385876203
chr1	9088500	9089500	1.6483367016240191
chr1	9088600	9089600	2.0067277227563767
chr1	9088700	9089700	2.5108579075625372
chr1	9088800	9089800	2.37695095449525
chr1	9088900	9089900	1.9923921523915007
chr1	9089000	9090000	2.292676158663086
chr1	9089100	9090100	1.9772283400916049
chr1	9089200	9090200	1.259947398440408
chr1	9089300	9090300	1.0415924009475777
chr1	9089400	9090400	1.1517880435645385
chr1	9089500	9090500	1.5122425764142675
chr1	9089600	9090600	1.2959347211606007
chr1	9089700	9090700	0.8450642116414693
chr1	9089800	9090800	0.645191456217616
chr1	9089900	9090900	0.564878704451627
chr1	9090000	9091000	0.9067055459087094
chr1	9090100	9091100	1.7546237398004536
chr1	9090200	9091200	1.969937025222781
chr1	9090300	9091300	2.364885927850489
chr1	9090400	9091400	1.7912581477720126
chr1	9090500	9091500	1.4312323722668367
chr1	9090600	9091600	0.6564555691280667
chr1	9090700	9091700	1.4872013035542788
chr1	9090800	9091800	1.4770236465375035
chr1	9090900	9091900	1.5453293310143776
chr1	9091000	9092000	0.7594286704621499
chr1	9091100	9092100	0.3315095651983298
chr1	9091200	9092200	0.6315832678563874
chr1	9091300	9092300	0.6500099780302397
chr1	9091400	9092400	1.1214175054721376
chr1	9091500	9092500	1.3524568841079638
chr1	9091600	9092600	1.8241585310544672
chr1	9091700	9092700	1.0492795597403146
chr1	9091800	9092800	1.0097537945211394
chr1	9091900	9092900	1.164541990237289
chr1	9092000	9093000	1.2734794426368286
chr1	9092100	9093100	1.3618642665357856
chr1	9092200	9093200	0.6844295492927834
chr1	9092300	9093300	0.5198795415347972
chr1	9092400	9093400	0.7647281712735671
chr1	9092500	9093500	1.2890668701758492
chr1	9092600	9093600	1.8547641993973447
chr1	9092700	9093700	2.498049535005563
chr1	9092800	9093800	2.6116130631169128
chr1	9092900	9093900	2.418513845776681
chr1	9093000	9094000	2.489321156469047
chr1	9093100	9094100	2.174932755474181
chr1	9093200	9094200	2.552839629367785
chr1	9093300	9094300	2.7075048830105253
chr1	9093400	9094400	2.3509883290015376
chr1	9093500	9094500	1.7369639720784245
chr1	9093600	9094600	1.5992014644021102
chr1	9093700	9094700	0.9455008317744246
chr1	9093800	9094800	1.2611945390007584
chr1	9093900	9094900	1.1429098372520492
chr1	9094000	9095000	1.7465607450586802
chr1	9094100	9095100	1.24075947349693
chr1	9094200	9095200	1.1498584200854527
chr1	9094300	9095300	1.1126715435807797
chr1	9094400	9095400	1.0117740480685409
chr1	9094500	9095500	1.3148575875538249
chr1	9094600	9095600	0.8480539717134526
chr1	9094700	9095700	1.1206332382556703
chr1	9094800	9095800	0.9887479888480144
chr1	9094900	9095900	1.64924093143255
chr1	9095000	9096000	0.9814747516085911
chr1	9095100	9096100	1.4575714377223077
chr1	9095200	9096200	1.8687782707453808
chr1	9095300	9096300	1.8759909467709783
chr1	9095400	9096400	1.9681186471645569
chr1	9095500	9096500	2.173553727680903
chr1	9095600	9096600	2.7271091742046347
chr1	9095700	9096700	2.954651052314825
chr1	9095800	9096800	2.3684515701779856
chr1	9095900	9096900	2.2955264211139066
chr1	9096000	9097000	2.908930917938463
chr1	9096100	9097100	3.2139541072044837
chr1	9096200	9097200	3.1601841688131875
chr1	9096300	9097300	3.730249068352945
chr1	9096400	9097400	3.8982366268134965
chr1	9096500	9097500	3.302510436434376
chr1	9096600	9097600	3.066277378934497
chr1	9097700	9098700	2.213792965694919
chr1	9097800	9098800	2.341591159799408
chr1	9097900	9098900	1.8750451245433304
chr1	9098000	9099000	1.524844406728258
chr1	9098100	9099100	1.877913618628756
chr1	9098200	9099200	2.2420532624475773
chr1	9098300	9099300	2.0939241451999213
chr1	9098400	9099400	2.588375365555596
chr1	9098500	9099500	3.078294679265891
chr1	9098600	9099600	2.676212161767566
chr1	9098700	9099700	2.109614767985514
chr1	9098800	9099800	2.2917510441846947
chr1	9098900	9099900	2.300022353762043
chr1	9099000	9100000	2.5555899248549454
chr1	9099100	9100100	1.7535425838470078
chr1	9099200	9100200	2.1390106352361897
chr1	9099300	9100300	2.36621139383306
chr1	9099400	9100400	1.941402090293768
chr1	9099500	9100500	1.8870875476591928
chr1	9099600	9100600	1.7850233448361519
chr1	9099700	9100700	1.826966151785768
chr1	9099800	9100800	1.575704453458544
chr1	9099900	9100900	2.039074020264675
chr1	9100000	9101000	2.4871104340761483
chr1	9100100	9101100	3.270143899976837
chr1	9100200	9101200	2.4706486581297047
chr1	9100300	9101300	1.6862288573910211
chr1	9100400	9101400	1.2090882398570495
chr1	9100500	9101500	0.9217959645755376
chr1	9100600	9101600	1.0291553277673595
chr1	9100700	9101700	1.1073573137217072
chr1	9100800	9101800	1.1924237461236291
chr1	9100900	9101900	1.0494571287361014
chr1	9101000	9102000	0.9762814090780383
chr1	9101100	9102100	1.017424628372469
chr1	9101200	9102200	1.2115582384153691
chr1	9101300	9102300	1.70851345397287
chr1	9101400	9102400	2.1185301195379065
chr1	9102500	9103500	0.17225689983283368
chr1	9102600	9103600	0.3133252819057214
chr1	9102700	9103700	0.3337262204516173
chr1	9102800	9103800	0.6436348675613879
chr1	9102900	9103900	0.7797731614438144
chr1	9103000	9104000	0.8380212579490511
chr1	9103100	9104100	0.8072153481176474
chr1	9103200	9104200	1.6515404166606698
chr1	9103300	9104300	1.7894664274453984
chr1	9103400	9104400	2.706556421981844
chr1	9103500	9104500	2.4856077494179907
chr1	9103600	9104600	2.663649169096243
chr1	9103700	9104700	2.8581375115482985
chr1	9103800	9104800	2.5497074016430075
chr1	9103900	9104900	2.432641521967109
chr1	9104000	9105000	2.4868159794078886
chr1	9104100	9105100	2.8072288844288247
chr1	9104200	9105200	3.067640758565107
chr1	9104300	9105300	2.2329078235027167
chr1	9104400	9105400	2.4906440028593484
chr1	9104500	9105500	3.2110587973080245
chr1	9104600	9105600	3.018702405126152
chr1	9104700	9105700	3.7104838189749887
chr1	9104800	9105800	4.183375504917286
chr1	9104900	9105900	4.800338548051954
chr1	9105000	9106000	4.795229127341376
chr1	9105100	9106100	4.460475562537571
chr1	9105200	9106200	4.2357039819142965
chr1	9105300	9106300	4.886173929867259
chr1	9105400	9106400	4.2693905344891965
chr1	9105500	9106500	3.955589813218614
chr1	9105600	9106600	3.976418412646252
chr1	9105700	9106700	3.3226211155685137
chr1	9105800	9106800	2.769037971034063
chr1	9105900	9106900	1.9234337553307177
chr1	9106000	9107000	1.6693901628972574
chr1	9106100	9107100	1.59332441510837
chr1	9106200	9107200	1.4802856788852394
chr1	9106300	9107300	1.6211976471019125
chr1	9106400	9107400	2.4132036107247923
chr1	9106500	9107500	2.1725669356817567
chr1	9106600	9107600	2.3524423372807446
chr1	9106700	9107700	2.2315840832827645
chr1	9106800	9107800	2.3488079395828234
chr1	9106900	9107900	3.2107261044184248
chr1	9107000	9108000	3.04492277471311
chr1	9107100	9108100	2.9264609193247644
chr1	9107200	9108200	3.199473853646254
chr1	9107300	9108300	2.7908242939117653
chr1	9107400	9108400	2.558080250540017
chr1	9107500	9108500	3.034783964757465
chr1	9107600	9108600	2.9265250461602177
chr1	9107700	9108700	2.9686959587223902
chr1	9107800	9108800	2.9396591059111334
chr1	9107900	9108900	1.7703441931198856
chr1	9108000	9109000	2.0297496944914344
chr1	9109300	9110300	2.040980086170253
chr1	9109400	9110400	1.9558924647369336
chr1	9109500	9110500	2.5965669486133645
chr1	9109600	9110600	2.797395459571148
chr1	9109700	9110700	2.74355823628474
chr1	9109800	9110800	2.652309866066771
chr1	9109900	9110900	2.093510482775881
chr1	9110000	9111000	2.1808622479214295
chr1	9110100	9111100	2.100343443217363
chr1	9110200	9111200	2.3323863424895475
chr1	9110300	9111300	2.4000452532274514
chr1	9110400	9111400	2.598604052001871
chr1	9112400	9113400	2.3158444486717373
chr1	9112500	9113500	2.799960991077082
chr1	9112600	9113600	3.2733283846783388
chr1	9112700	9113700	3.270835192826638
chr1	9112800	9113800	3.477461219893757
chr1	9112900	9113900	3.683779859352163
chr1	9116500	9117500	2.186539755659499
chr1	9116600	9117600	2.87658351071734
chr1	9116700	9117700	2.2594183167417508
chr1	9116800	9117800	2.9071223566889364
chr1	9116900	9117900	2.4312011347356064
chr1	9117000	9118000	1.9945140341931655
chr1	9117100	9118100	2.4458869807914576
chr1	9117200	9118200	3.1777724384985406
chr1	9117300	9118300	2.985797985358369
chr1	9117400	9118400	3.542842284469594
chr1	9117500	9118500	3.5483642214331566
chr1	9117600	9118600	3.271763714246552
chr1	9117700	9118700	3.559194463814726
chr1	9117800	9118800	3.002105524780255
chr1	9117900	9118900	4.072103594800598
chr1	9118000	9119000	4.64924532574558
chr1	9118100	9119100	4.524422490219402
chr1	9118200	9119200	4.110059881001456
chr1	9118300	9119300	3.805094470850944
chr1	9118400	9119400	2.932398883083524
chr1	9118500	9119500	3.5246571457817333
chr1	9118900	9119900	3.4269712130987178
chr1	9119000	9120000	3.5318817791475348
chr1	9119100	9120100	3.953752843836254
chr1	9119200	9120200	4.157523312426775
chr1	9119300	9120300	4.431821362524951
chr1	9119400	9120400	4.669638540265146
chr1	9119500	9120500	4.0177393398773225
chr1	9119600	9120600	4.039838121231754
chr1	9119700	9120700	4.374606980868394
chr1	9119800	9120800	4.302926312081326
chr1	9119900	9120900	4.56556452510432
chr1	9120000	9121000	4.105775785271731
chr1	9120100	9121100	3.8897605894020617
chr1	9120200	9121200	4.261170785479624
chr1	9120300	9121300	4.052878977902993
chr1	9121400	9122400	3.0541514573248154
chr1	9121500	9122500	3.1903355692203323
chr1	9121600	9122600	2.985991720454833
chr1	9121700	9122700	2.7472511727990923
chr1	9121800	9122800	2.889242620467676
chr1	9121900	9122900	2.324445528560373
chr1	9122000	9123000	2.047642538154001
chr1	9122100	9123100	1.6731582257486537
chr1	9123900	9124900	2.4523583020523065
chr1	9124000	9125000	2.937825521238428
chr1	9124100	9125100	2.803545912300571
chr1	9124200	9125200	3.3696554509120697
chr1	9124300	9125300	3.5666217545144034
chr1	9124400	9125400	3.703200594190083
chr1	9124500	9125500	3.7010328857934
chr1	9124600	9125600	3.6721513943175945
chr1	9124700	9125700	3.4464151834331536
chr1	9124800	9125800	4.054900551509522
chr1	9124900	9125900	4.298927381198237
chr1	9125000	9126000	3.8858245493384076
chr1	9125100	9126100	4.312423901547843
chr1	9125200	9126200	3.9841110921551777
chr1	9125300	9126300	3.6349552891232415
chr1	9125400	9126400	3.377054134622328
chr1	9125500	9126500	3.2151592872913635
chr1	9125600	9126600	3.2517863226982144
chr1	9126000	9127000	0.39800732233267044
chr1	9126100	9127100	0.9983245345095922
chr1	9126200	9127200	1.1753155821137005
chr1	9126300	9127300	0.9273386998872292
chr1	9126400	9127400	1.5383396651777963
chr1	9126500	9127500	1.9192949154900882
chr1	9126600	9127600	1.7381080645212434
chr1	9126700	9127700	1.7514904529857962
chr1	9126800	9127800	2.0075504894765075
chr1	9126900	9127900	1.5806559926843533
chr1	9127000	9128000	2.30844268148149
chr1	9127100	9128100	1.859000534851633
chr1	9127200	9128200	1.7023568805710156
chr1	9127300	9128300	1.6313163362832883
chr1	9127400	9128400	1.5082073166860277
chr1	9127500	9128500	1.9375592395476842
chr1	9127600	9128600	3.489540268749476
chr1	9127700	9128700	4.401173420537428
chr1	9127800	9128800	4.858076378310591
chr1	9127900	9128900	5.4638128672009385
chr1	9128000	9129000	6.323017276223419
chr1	9128100	9129100	6.966503152592289
chr1	9129400	9130400	1.0726637530345005
chr1	9129500	9130500	1.9082381369067016
chr1	9129600	9130600	2.1245523466119214
chr1	9129700	9130700	1.9142687996548264
chr1	9129800	9130800	1.879353327480886
chr1	9129900	9130900	2.5396618755461384
chr1	9130000	9131000	2.693991590642318
chr1	9130100	9131100	2.1067981166311784
chr1	9130200	9131200	2.5537029533775706
chr1	9132000	9133000	2.5102794442754583
chr1	9132100	9133100	2.458888272104185
chr1	9132200	9133200	2.601191797451399
chr1	9132300	9133300	3.3945529671089347
chr1	9132400	9133400	3.7943111519810384
chr1	9132500	9133500	3.7204709363094217
chr1	9132600	9133600	4.086859300121288
chr1	9132700	9133700	3.729241323811228
chr1	9132800	9133800	3.6363086411377847
chr1	9132900	9133900	3.0015081774849177
chr1	9133000	9134000	3.0967256834074606
chr1	9133100	9134100	3.6467407090475614
chr1	9133200	9134200	3.4636029608158148
chr1	9133300	9134300	2.4333542342256083
chr1	9133400	9134400	2.225507658100207
chr1	9133500	9134500	2.3367165737509703
chr1	9133600	9134600	2.0355296497721853
chr1	9133700	9134700	2.163427554992464
chr1	9133800	9134800	2.067096899460101
chr1	9133900	9134900	3.1643105374232428
chr1	9134000	9135000	3.0383354808465723
chr1	9134100	9135100	2.2559690113809503
chr1	9134200	9135200	2.485937760424876
chr1	9134300	9135300	2.6089545126161475
chr1	9134400	9135400	2.7161428041568145
chr1	9134500	9135500	3.0141289942107763
chr1	9134600	9135600	2.4354454586670022
chr1	9134700	9135700	2.298299326338876
chr1	9134800	9135800	2.7817230811982854
chr1	9134900	9135900	2.18990594722438
chr1	9135000	9136000	2.248607705033306
chr1	9135100	9136100	2.5826688777046
chr1	9135200	9136200	2.602135604786458
chr1	9135300	9136300	3.242238511988777
chr1	9135400	9136400	2.9498710572039557
chr1	9135500	9136500	2.6830954403854346
chr1	9135600	9136600	2.931673903458156
chr1	9135700	9136700	2.8716004782052305
chr1	9135800	9136800	2.4117743001464538
chr1	9135900	9136900	2.203930665109364
chr1	9136000	9137000	1.757965182005619
chr1	9136100	9137100	1.6139506183671857
chr1	9136200	9137200	1.3734937030591328
chr1	9136300	9137300	0.8651991023223584
chr1	9139000	9140000	0.9493884400957415
chr1	9139500	9140500	3.4634603967958526
chr1	9139600	9140600	4.212620605439001
chr1	9139700	9140700	4.0533288257671565
chr1	9139800	9140800	3.614169969563998
chr1	9139900	9140900	3.012701316087549
chr1	9140000	9141000	2.432287068878086
chr1	9140100	9141100	2.1058578006845163
chr1	9140200	9141200	2.091522543096798
chr1	9140300	9141300	0.8371919517574874
chr1	9141400	9142400	4.04259705815486
chr1	9141500	9142500	4.1904957788179775
chr1	9144600	9145600	2.9691300830964744
chr1	9144700	9145700	2.824669567200756
chr1	9144800	9145800	3.00426822304769
chr1	9144900	9145900	3.5700513759799968
chr1	9145000	9146000	3.2178250740533816
chr1	9145100	9146100	3.8508884989901047
chr1	9145200	9146200	3.2984061489592795
chr1	9145300	9146300	2.9926989124632666
chr1	9145400	9146400	3.2883973325134916
chr1	9145500	9146500	3.4459983252356805
chr1	9145600	9146600	3.7252777605403686
chr1	9145700	9146700	4.141509796168201
chr1	9145800	9146800	3.9365362864806532
chr1	9145900	9146900	3.7705109078703463
chr1	9146000	9147000	3.821739691816305
chr1	9146100	9147100	3.4983415915263247
chr1	9146200	9147200	3.74725863816162
chr1	9146300	9147300	3.8687220554243553
chr1	9146400	9147400	3.8134835163615546
chr1	9147600	9148600	1.9907799082678688
chr1	9147700	9148700	2.4279057407813327
chr1	9147800	9148800	2.76100819457986
chr1	9147900	9148900	2.7514007684861523
chr1	9148000	9149000	2.7920745842569232
chr1	9148100	9149100	2.6697548446423047
chr1	9148200	9149200	2.629461372816519
chr1	9149100	9150100	2.557115015376485
chr1	9149200	9150200	2.414124195107652
chr1	9149300	9150300	2.4345744003291747
chr1	9149400	9150400	3.1349073808231633
chr1	9149500	9150500	3.6932577978268943
chr1	9149600	9150600	3.8905735020168484
chr1	9149700	9150700	3.4945267977649044
chr1	9149800	9150800	3.8155052102555014
chr1	9149900	9150900	4.3030718747476815
chr1	9150000	9151000	4.048682849753198
chr1	9150100	9151100	4.271504931020407
chr1	9150200	9151200	3.881255948312065
chr1	9150300	9151300	3.928696959125789
chr1	9150400	9151400	2.96748813298992
chr1	9150500	9151500	2.644098997559273
chr1	9150600	9151600	2.9768096879831623
chr1	9150700	9151700	4.220655974549813
chr1	9150800	9151800	4.373000451690569
chr1	9150900	9151900	4.152600332567732
chr1	9151000	9152000	4.480543321809907
chr1	9151100	9152100	4.345705633072911
chr1	9151200	9152200	4.913075337642193
chr1	9151300	9152300	5.01506448104921
chr1	9151400	9152400	4.653318304490616
chr1	9151500	9152500	5.20208975701254
chr1	9151600	9152600	4.8698988511075925
chr1	9151700	9152700	3.6474313260980087
chr1	9151800	9152800	2.8799257824372604
chr1	9151900	9152900	2.945591054769485
chr1	9152000	9153000	3.04505686765332
chr1	9152100	9153100	3.051544648050412
chr1	9152200	9153200	2.6416550061121566
chr1	9152300	9153300	2.6008171414504058
chr1	9152400	9153400	3.4751723646687656
chr1	9152500	9153500	2.6340570979268074
chr1	9152600	9153600	2.4651338203653554
chr1	9152700	9153700	2.546905120434496
chr1	9156700	9157700	4.990289558672716
chr1	9156800	9157800	4.888773070359238
chr1	9156900	9157900	5.169025390266857
chr1	9157000	9158000	4.802220046451826
chr1	9157100	9158100	4.52181609551168
chr1	9157200	9158200	4.7523196171582445
chr1	9157300	9158300	3.9798712012358632
chr1	9157400	9158400	3.5827295237132173
chr1	9157500	9158500	4.23021499445826
chr1	9157600	9158600	4.084896675096293
chr1	9157700	9158700	3.740574564635145
chr1	9157800	9158800	3.7326504752443657
chr1	9157900	9158900	2.5989986596472243
chr1	9158000	9159000	2.4757029553472054
chr1	9158100	9159100	2.153545002820469
chr1	9158200	9159200	2.035922897956871
chr1	9158300	9159300	1.899190524042339
chr1	9158400	9159400	2.288215837533872
chr1	9158500	9159500	1.365827332828718
chr1	9159600	9160600	3.07506277159622
chr1	9159700	9160700	2.816044880385775
chr1	9159800	9160800	1.9555038223863217
chr1	9159900	9160900	1.8437670356667728
chr1	9160000	9161000	1.6209832833390934
chr1	9160100	9161100	0.8670097280000859
chr1	9160200	9161200	0.3656295281449144
chr1	9160300	9161300	-0.23166197108704786
chr1	9160400	9161400	-0.11124653707846684
chr1	9160500	9161500	-0.011048237985098314
chr1	9160600	9161600	0.5465005930642467
chr1	9160700	9161700	1.007914329697284
chr1	9160800	9161800	1.5292399511438086
chr1	9160900	9161900	2.006250273573185
chr1	9161000	9162000	2.872591497373877
chr1	9161100	9162100	3.2962540886489853
chr1	9161200	9162200	4.174382853213177
chr1	9161300	9162300	4.610034812149165
chr1	9161400	9162400	4.421767674590038
chr1	9161500	9162500	4.5908977310778925
chr1	9161600	9162600	4.931808798122077
chr1	9161700	9162700	5.01758540256879
chr1	9161800	9162800	5.417634418986673
chr1	9161900	9162900	5.156578118371368
chr1	9162000	9163000	5.247345946668346
chr1	9162100	9163100	5.282600219301827
chr1	9162200	9163200	4.5614020197050165
chr1	9162300	9163300	4.0060028731604636
chr1	9162400	9163400	4.4393037791330485
chr1	9162500	9163500	4.139308997457047
chr1	9163600	9164600	3.1111774288629928
chr1	9163700	9164700	2.7033893365338253
chr1	9163800	9164800	1.9143556488441216
chr1	9163900	9164900	2.5010828475373006
chr1	9164000	9165000	2.60604524780121
chr1	9164100	9165100	2.4248823746577672
chr1	9164200	9165200	2.442803884493689
chr1	9164300	9165300	2.3670839595973074
chr1	9164400	9165400	2.212302391444509
chr1	9164500	9165500	2.7958550733757264
chr1	9164600	9165600	2.501854928261672
chr1	9164700	9165700	2.230863293547685
chr1	9165900	9166900	3.5843699803262608
chr1	9166000	9167000	3.7277823281341496
chr1	9166100	9167100	4.399538202502368
chr1	9166200	9167200	4.358449849980315
chr1	9166300	9167300	4.470507225342104
chr1	9167700	9168700	3.722051144618601
chr1	9167800	9168800	3.544066220859684
chr1	9167900	9168900	3.768435577814597
chr1	9168000	9169000	3.9124427355779416
chr1	9168100	9169100	3.459681845591797
chr1	9168200	9169200	3.144968943397677
chr1	9168300	9169300	2.555001605252531
chr1	9168400	9169400	2.844347856856032
chr1	9168500	9169500	2.6678121346615016
chr1	9168600	9169600	2.8520806809747112
chr1	9168700	9169700	2.101363889067635
chr1	9168800	9169800	2.1710136900225274
chr1	9168900	9169900	1.8484379689066777
chr1	9169000	9170000	1.5677856510061934
chr1	9169100	9170100	1.4925560335759398
chr1	9169200	9170200	1.7549394010710757
chr1	9169300	9170300	1.7730988780729968
chr1	9170500	9171500	1.2521741221538585
chr1	9170600	9171600	1.893678234827856
chr1	9170700	9171700	1.8204939943829053
chr1	9170800	9171800	1.8319110750790648
chr1	9170900	9171900	1.614033328851046
chr1	9171000	9172000	1.7767548142139902
chr1	9171100	9172100	1.6042275137117457
chr1	9171200	9172200	1.5760388378210253
chr1	9171300	9172300	1.5561545818068998
chr1	9171400	9172400	1.7474126835709238
chr1	9171600	9172600	1.924051756395081
chr1	9171700	9172700	2.4397000274482123
chr1	9171800	9172800	2.246694420694772
chr1	9171900	9172900	2.639898848162763
chr1	9172000	9173000	2.9013044806084687
chr1	9172100	9173100	2.9172300101429127
chr1	9172200	9173200	2.556265499331972
chr1	9172300	9173300	2.7965648640033858
chr1	9172400	9173400	2.665482571441419
chr1	9172500	9173500	2.3052329097671573
chr1	9172600	9173600	2.479107416865752
chr1	9172700	9173700	2.576726768933044
chr1	9172800	9173800	3.019986228964739
chr1	9172900	9173900	2.6004103269396595
chr1	9173000	9174000	1.7125090204574098
chr1	9173100	9174100	1.6023101126620396
chr1	9173200	9174200	1.9384494170159428
chr1	9173300	9174300	2.2534083017433337
chr1	9173400	9174400	2.141685646569925
chr1	9173500	9174500	2.02307473225074
chr1	9173600	9174600	2.001537688351723
chr1	9173700	9174700	1.5154445000976302
chr1	9173800	9174800	1.1492562424462391
chr1	9173900	9174900	1.1959095102638089
chr1	9174000	9175000	1.4136696373932636
chr1	9174100	9175100	1.814593622786561
chr1	9174200	9175200	2.3931958131875004
chr1	9174300	9175300	1.8070550549258608
chr1	9174400	9175400	2.4060941821511723
chr1	9174500	9175500	2.658769023981416
chr1	9174600	9175600	2.5663618670660133
chr1	9174700	9175700	2.7772230320077886
chr1	9174800	9175800	2.8025592035012794
chr1	9174900	9175900	2.8147280827270724
chr1	9175000	9176000	3.1343176138997517
chr1	9175100	9176100	2.7415759174081185
chr1	9175200	9176200	2.1474272928805607
chr1	9175300	9176300	2.248892086998415
chr1	9175400	9176400	1.6845999467920032
chr1	9176600	9177600	2.5203331654316523
chr1	9176700	9177700	2.4962793847152582
chr1	9176800	9177800	2.193622351255311
chr1	9176900	9177900	2.6840832459890707
chr1	9177000	9178000	3.5621498996762884
chr1	9177100	9178100	3.5860013089576768
chr1	9177200	9178200	3.295736679326724
chr1	9177300	9178300	3.4979878906681763
chr1	9177400	9178400	3.0299070812100712
chr1	9177500	9178500	3.293494915951878
chr1	9177600	9178600	3.364051369713603
chr1	9177700	9178700	3.6230355561895813
chr1	9177800	9178800	4.042297534965248
chr1	9177900	9178900	3.5062812574458437
chr1	9178000	9179000	3.6431678084894035
chr1	9178100	9179100	3.737135524988377
chr1	9178200	9179200	4.572707769164706
chr1	9178300	9179300	4.4915232565933785
chr1	9178400	9179400	4.333671747692748
chr1	9178500	9179500	3.6997942231375625
chr1	9179600	9180600	1.8540012887741129
chr1	9179700	9180700	1.4678076310756134
chr1	9179800	9180800	2.003459507178305
chr1	9179900	9180900	0.9724714124415808
chr1	9180000	9181000	1.2586350964732091
chr1	9180100	9181100	1.8699063149355069
chr1	9180200	9181200	2.356849036695391
chr1	9180300	9181300	2.685343948290366
chr1	9180400	9181400	2.445720631285276
chr1	9180500	9181500	2.587337142662629
chr1	9180600	9181600	2.5060880698206307
chr1	9180700	9181700	2.472462988491455
chr1	9180800	9181800	2.214504466815537
chr1	9180900	9181900	2.680534071055766
chr1	9181000	9182000	2.236289107864941
chr1	9181100	9182100	1.9770895571773808
chr1	9181200	9182200	2.3831142686068656
chr1	9181300	9182300	3.1387073467495936
chr1	9181400	9182400	3.5199141805283505
chr1	9181500	9182500	3.6086368112788296
chr1	9181600	9182600	4.136787186183607
chr1	9181700	9182700	5.506684038817848
chr1	9181800	9182800	5.670053557451893
chr1	9181900	9182900	5.998261892313852
chr1	9182000	9183000	6.4454983730431525
chr1	9182100	9183100	7.274871217611357
chr1	9182200	9183200	6.844056331519152
chr1	9182300	9183300	6.260033357149602
chr1	9182400	9183400	7.126160462912918
chr1	9182500	9183500	7.2401808653928015
chr1	9182600	9183600	7.279109550368633
chr1	9182700	9183700	6.369262296664081
chr1	9182800	9183800	6.7847187477903566
chr1	9182900	9183900	6.710010050807277
chr1	9183000	9184000	6.86985504743378
chr1	9183100	9184100	6.039708787306463
chr1	9183200	9184200	6.034464551550005
chr1	9183700	9184700	3.927034614316335
chr1	9183800	9184800	3.642216497322664
chr1	9183900	9184900	4.046138015075669
chr1	9184000	9185000	4.3558585607430595
chr1	9184100	9185100	4.272385736689756
chr1	9184200	9185200	4.222548377637313
chr1	9184300	9185300	4.501307338374715
chr1	9184400	9185400	4.4470223219009295
chr1	9184500	9185500	4.656644449531759
chr1	9184600	9185600	4.3077100095009015
chr1	9184700	9185700	4.26150818085479
chr1	9184800	9185800	4.087142861711191
chr1	9184900	9185900	3.7368937062416574
chr1	9185000	9186000	3.743593081194998
chr1	9185100	9186100	3.9220978203764
chr1	9185200	9186200	3.854262868198606
chr1	9185300	9186300	3.37752065925161
chr1	9185400	9186400	3.2976637844201613
chr1	9185500	9186500	2.439349411805964
chr1	9185600	9186600	2.5544240120242194
chr1	9185700	9186700	2.2270364747605105
chr1	9185800	9186800	2.626257415733168
chr1	9185900	9186900	2.6915577535832838
chr1	9186000	9187000	2.0868799793622106
chr1	9186100	9187100	2.2974371785768493
chr1	9186200	9187200	2.468984319919142
chr1	9186300	9187300	2.8287381041978468
chr1	9186400	9187400	2.4871892182011672
chr1	9186500	9187500	3.1555938651532283
chr1	9186600	9187600	2.1265994312813428
chr1	9186700	9187700	2.7430528973506063
chr1	9186800	9187800	2.6746642493353403
chr1	9186900	9187900	1.5202842592442454
chr1	9187000	9188000	1.4791062068690761
chr1	9187100	9188100	0.926880564496628
chr1	9187200	9188200	0.8508790183106586
chr1	9187300	9188300	0.6186517844840737
chr1	9187400	9188400	0.3756626161680297
chr1	9187500	9188500	0.24671778388455465
chr1	9187600	9188600	1.117321923413626
chr1	9189400	9190400	2.7249006892343925
chr1	9189500	9190500	2.886860063210136
chr1	9189600	9190600	3.2215319562342155
chr1	9189700	9190700	3.1349216906547945
chr1	9189800	9190800	3.3028789113139707
chr1	9189900	9190900	3.6572443439052886
chr1	9190000	9191000	3.442729769440078
chr1	9190100	9191100	3.2883524267895967
chr1	9190200	9191200	3.400173551306078
chr1	9190300	9191300	3.272670938178018
chr1	9190400	9191400	3.9155206333334935
chr1	9190500	9191500	3.692015343515948
chr1	9190600	9191600	3.5024818316068904
chr1	9190700	9191700	3.625528326191417
chr1	9190800	9191800	3.0600135050176287
chr1	9190900	9191900	2.831671316139357
chr1	9191000	9192000	2.830893994753949
chr1	9191100	9192100	2.484647820197724
chr1	9191200	9192200	2.206770792630637
chr1	9191300	9192300	2.125291049370696
chr1	9191400	9192400	2.0285678287031934
chr1	9192000	9193000	1.671818816615661
chr1	9192100	9193100	1.7333695702177807
chr1	9192200	9193200	2.317643919697601
chr1	9192300	9193300	2.844944530508628
chr1	9192400	9193400	2.6586091590164203
chr1	9192500	9193500	3.015842091603745
chr1	9192600	9193600	3.5979831507058457
chr1	9192700	9193700	3.9213194761119694
chr1	9192800	9193800	4.102299394243438
chr1	9192900	9193900	4.034862630851373
chr1	9193000	9194000	4.193567819912073
chr1	9193100	9194100	3.9442580914141896
chr1	9193200	9194200	3.7496164917517647
chr1	9193300	9194300	4.144998190014002
chr1	9193400	9194400	4.4003697858178725
chr1	9193500	9194500	4.739146631425191
chr1	9193600	9194600	4.620140090069115
chr1	9193700	9194700	5.049166536197856
chr1	9193800	9194800	4.233070694869123
chr1	9193900	9194900	4.078337586424269
chr1	9194000	9195000	4.342838131854759
chr1	9194100	9195100	4.1096242925031525
chr1	9194200	9195200	4.0087957842301964
chr1	9195700	9196700	2.5666390266092325
chr1	9195800	9196800	2.7644358707733314
chr1	9195900	9196900	3.338863764448861
chr1	9196000	9197000	3.60001859168896
chr1	9196100	9197100	3.625719763593159
chr1	9196200	9197200	3.540106832060125
chr1	9196300	9197300	4.017501412129146
chr1	9196400	9197400	4.352153209339913
chr1	9196500	9197500	4.746497627193172
chr1	9196600	9197600	4.9033050302746926
chr1	9196700	9197700	4.089712250621194
chr1	9196800	9197800	3.890867764489363
chr1	9196900	9197900	3.8160765615954686
chr1	9197000	9198000	3.861062779168507
chr1	9197100	9198100	4.503415643342924
chr1	9197200	9198200	4.3287958658570425
chr1	9197300	9198300	3.725106364695849
chr1	9197400	9198400	3.704548482931627
chr1	9197500	9198500	3.326457013510108
chr1	9197600	9198600	3.4712102072837663
chr1	9197700	9198700	3.2154049363659176
chr1	9197800	9198800	3.4328132249942804
chr1	9197900	9198900	3.4046452293394713
chr1	9198000	9199000	3.894905826247074
chr1	9198100	9199100	3.2169368291015656
chr1	9198200	9199200	3.2731762858699573
chr1	9198300	9199300	3.012693619352637
chr1	9198400	9199400	2.562475437885643
chr1	9198500	9199500	1.779893363521756
chr1	9199700	9200700	2.9415026323015483
chr1	9199800	9200800	3.5644926800886694
chr1	9199900	9200900	3.6366926326081765
chr1	9200000	9201000	4.002949368171161
chr1	9200100	9201100	4.219322960629607
chr1	9200200	9201200	3.706284864899832
chr1	9200300	9201300	3.906969571643754
chr1	9200400	9201400	4.0236719909199135
chr1	9200500	9201500	3.6079715043181477
chr1	9200600	9201600	3.5927718584005146
chr1	9200700	9201700	3.7610800410947776
chr1	9200800	9201800	4.1714052708704354
chr1	9201900	9202900	2.5493687084043604
chr1	9202000	9203000	2.3760043285147243
chr1	9202100	9203100	2.4481043182260924
chr1	9202200	9203200	2.3586733861475544
chr1	9202300	9203300	2.315781099281124
chr1	9202400	9203400	2.1204181076321245
chr1	9202500	9203500	2.52978855946924
chr1	9202600	9203600	1.8113903825607416
chr1	9202700	9203700	2.2606681105943136
chr1	9202800	9203800	3.1377771292363197
chr1	9202900	9203900	3.500666228461208
chr1	9203000	9204000	3.751850660796828
chr1	9203100	9204100	4.013404508663622
chr1	9203200	9204200	3.4591690013291303
chr1	9203300	9204300	3.492109011437901
chr1	9203400	9204400	4.157514638530887
chr1	9203500	9204500	3.808290061156817
chr1	9203600	9204600	3.528460786553454
chr1	9203700	9204700	3.7863849841637047
chr1	9203800	9204800	2.9346826587105976
chr1	9203900	9204900	2.406324624033637
chr1	9204000	9205000	1.8748272376314554
chr1	9204100	9205100	0.9881105931289615
chr1	9204200	9205200	1.4977229989698757
chr1	9205400	9206400	0.34164757231637144
chr1	9205500	9206500	0.14461536018889648
chr1	9205600	9206600	-0.3146051308201758
chr1	9205700	9206700	-0.4637095073956223
chr1	9206900	9207900	1.8598684670041976
chr1	9207000	9208000	1.87787596000296
chr1	9207100	9208100	1.4372523806186932
chr1	9207200	9208200	1.1453875958353847
chr1	9207300	9208300	1.6401329240752316
chr1	9207400	9208400	2.3727873704853093
chr1	9207500	9208500	2.6462762264918323
chr1	9207600	9208600	2.8670646396295285
chr1	9207700	9208700	3.3611968871269986
chr1	9207800	9208800	3.284456877934001
chr1	9207900	9208900	3.1875590635364754
chr1	9208000	9209000	3.048625281890716
chr1	9208100	9209100	3.6739984735292386
chr1	9208200	9209200	3.8267987298052217
chr1	9208300	9209300	3.9889816431820284
chr1	9208400	9209400	3.4990084049010486
chr1	9208500	9209500	3.1861092033014886
chr1	9208600	9209600	2.5568121213084125
chr1	9208700	9209700	2.1781140830207604
chr1	9208800	9209800	2.4518274537596065
chr1	9208900	9209900	2.529228378458421
chr1	9209000	9210000	3.3465823766141116
chr1	9209100	9210100	2.788129811548587
chr1	9209200	9210200	2.6894061432645744
chr1	9209300	9210300	2.1642321749312368
chr1	9209400	9210400	2.401387314480726
chr1	9209500	9210500	2.0813496252698336
chr1	9209600	9210600	2.0101375142288798
chr1	9209700	9210700	1.9263716680429093
chr1	9209800	9210800	1.310866742375448
chr1	9209900	9210900	1.187496240741454
chr1	9210000	9211000	0.23493617786719695
chr1	9210100	9211100	0.3082012519500665
chr1	9210200	9211200	0.08036065330904098
chr1	9210300	9211300	-0.3186190491555037
chr1	9210400	9211400	-0.3364424828271197
chr1	9210500	9211500	0.4706250264930111
chr1	9210600	9211600	1.1405302834299076
chr1	9210700	9211700	0.9566606150084362
chr1	9210800	9211800	1.223455292635481
chr1	9210900	9211900	1.866134865380504
chr1	9211000	9212000	2.2578690796970284
chr1	9211100	9212100	2.312510489593406
chr1	9211200	9212200	2.3268984953088165
chr1	9211300	9212300	2.4223307673669083
chr1	9211400	9212400	2.3370407905351316
chr1	9212500	9213500	2.3524532126799858
chr1	9212600	9213600	2.6430485010263705
chr1	9212700	9213700	2.984614474296345
chr1	9212800	9213800	3.72619942615882
chr1	9212900	9213900	2.9205661990765246
chr1	9213000	9214000	2.7033290752033783
chr1	9213100	9214100	2.7235022940089517
chr1	9213200	9214200	2.9781175853303483
chr1	9213300	9214300	3.2661898895707573
chr1	9213400	9214400	3.058251136409412
chr1	9213500	9214500	2.7595410594072627
chr1	9213600	9214600	2.527908153246674
chr1	9213700	9214700	2.100308214399386
chr1	9213800	9214800	1.2855373514171176
chr1	9213900	9214900	1.7719441509568867
chr1	9214500	9215500	0.6331864022877102
chr1	9214600	9215600	0.934504450226872
chr1	9214700	9215700	1.6874044366149366
chr1	9214800	9215800	1.5707788401327245
chr1	9214900	9215900	1.8240223858697635
chr1	9215000	9216000	2.147132407242248
chr1	9215100	9216100	2.3634544656465417
chr1	9215200	9216200	2.02277670645856
chr1	9215300	9216300	1.6807511275988456
chr1	9215400	9216400	1.3125236392810515
chr1	9215500	9216500	1.6603250590016967
chr1	9215600	9216600	1.6262909705686774
chr1	9215700	9216700	0.8118759497770129
chr1	9215800	9216800	0.9784823272837092
chr1	9215900	9216900	0.79857515450369
chr1	9216000	9217000	0.7539651774206659
chr1	9216100	9217100	0.5698203434137465
chr1	9216200	9217200	0.9412814597666076
chr1	9216300	9217300	1.2662842535976504
chr1	9216400	9217400	1.7154855451975253
chr1	9216500	9217500	1.9699794418569905
chr1	9216600	9217600	2.307523048781837
chr1	9216700	9217700	3.0049024759331413
chr1	9216800	9217800	3.052702764030609
chr1	9216900	9217900	3.0966078288905985
chr1	9217000	9218000	2.9459980193525133
chr1	9217100	9218100	3.2742011317685105
chr1	9217200	9218200	3.187284603479464
chr1	9217300	9218300	3.711213044941815
chr1	9217400	9218400	3.3645671150244234
chr1	9217600	9218600	2.7077804542666613
chr1	9217700	9218700	2.891313230756123
chr1	9217800	9218800	2.726001378788069
chr1	9217900	9218900	2.460451970225351
chr1	9218000	9219000	2.569970877962695
chr1	9218100	9219100	2.4623177991799703
chr1	9218200	9219200	2.3949970806863004
chr1	9218300	9219300	1.5266792387790755
chr1	9218500	9219500	1.8076508518883547
chr1	9218600	9219600	2.0383089220533783
chr1	9218700	9219700	1.497271790805001
chr1	9218800	9219800	1.5302105789517528
chr1	9218900	9219900	2.0938843582365734
chr1	9219000	9220000	1.8556375646639922
chr1	9219100	9220100	1.5504385645109666
chr1	9219200	9220200	1.5629960957939002
chr1	9219300	9220300	1.9932697159307424
chr1	9221600	9222600	0.6619088701123822
chr1	9221700	9222700	0.3470785546720053
chr1	9221800	9222800	0.8863969811166525
chr1	9221900	9222900	0.7370033355455542
chr1	9222000	9223000	0.8933804982207422
chr1	9222100	9223100	1.380254161919268
chr1	9222200	9223200	1.1277155465103443
chr1	9222300	9223300	2.402477022231224
chr1	9222400	9223400	2.57252094474212
chr1	9223900	9224900	1.5030299995915717
chr1	9224000	9225000	1.7225618000898952
chr1	9224100	9225100	2.3637010820659268
chr1	9224200	9225200	2.6831361538000182
chr1	9224300	9225300	3.296868601086524
chr1	9224400	9225400	3.42491249417656
chr1	9224500	9225500	3.8856763295576777
chr1	9224600	9225600	3.5485057652482537
chr1	9224700	9225700	3.1803956080358686
chr1	9224800	9225800	3.2605855723961104
chr1	9224900	9225900	2.297279597486067
chr1	9225000	9226000	2.0655129987684915
chr1	9225100	9226100	1.793241137906605
chr1	9225200	9226200	1.9871458277665408
chr1	9225300	9226300	1.3808859010653092
chr1	9225400	9226400	1.8687076212568787
chr1	9225500	9226500	1.2106925063410978
chr1	9225600	9226600	1.639297921991166
chr1	9225700	9226700	1.5579996108674083
chr1	9225800	9226800	1.6713768882443505
chr1	9225900	9226900	2.350406041596374
chr1	9226000	9227000	2.6584967922461304
chr1	9226100	9227100	2.624227397422562
chr1	9228000	9229000	-0.698318225741182
chr1	9228100	9229100	0.4685620822860157
chr1	9228200	9229200	1.0283002724015502
chr1	9228300	9229300	0.2774617061439339
chr1	9228400	9229400	0.4407329248103632
chr1	9228500	9229500	0.8608612469073121
chr1	9228600	9229600	0.8530609880032134
chr1	9229300	9230300	1.1432227199383345
chr1	9229600	9230600	0.9727031737955896
chr1	9229700	9230700	1.1459098656377649
chr1	9229800	9230800	1.4033799423627262
chr1	9230800	9231800	2.8476949985747364
chr1	9230900	9231900	2.596622898103147
chr1	9231000	9232000	2.692639445646865
chr1	9231100	9232100	2.341193922276108
chr1	9231200	9232200	1.853215585873564
chr1	9231300	9232300	1.4731900562622702
chr1	9231400	9232400	2.197886447407441
chr1	9231500	9232500	1.1413667394342384
chr1	9234000	9235000	0.8350631687193112
chr1	9234100	9235100	1.7104477652254844
chr1	9234200	9235200	2.5212155958109435
chr1	9234300	9235300	3.0712141236252863
chr1	9234400	9235400	3.7621194770544464
chr1	9234500	9235500	3.5798011194621315
chr1	9234600	9235600	3.8112069191597877
chr1	9234700	9235700	3.6095739066847448
chr1	9234800	9235800	3.202905882447537
chr1	9234900	9235900	2.5851122336752503
chr1	9235000	9236000	2.255721137228714
chr1	9235100	9236100	1.6111258408652398
chr1	9235200	9236200	1.1484620737086404
chr1	9235300	9236300	1.4438212800166583
chr1	9235400	9236400	1.3826228128235358
chr1	9235500	9236500	2.2081837508637583
chr1	9235600	9236600	1.6623395987437681
chr1	9235700	9236700	1.8568234519974591
chr1	9235800	9236800	1.2436422413141832
chr1	9235900	9236900	2.056739664287348
chr1	9236000	9237000	1.9568344167111091
chr1	9236100	9237100	1.8411262349686204
chr1	9236200	9237200	1.6826604057655317
chr1	9237300	9238300	0.7650490966102482
chr1	9237400	9238400	0.8132365919260847
chr1	9237500	9238500	0.7633494248923365
chr1	9237600	9238600	1.4238204306050315
chr1	9237700	9238700	2.0272072638852108
chr1	9237800	9238800	2.238959719520191
chr1	9237900	9238900	2.31511870560147
chr1	9238000	9239000	2.6313672558950625
chr1	9238100	9239100	2.5290286463023577
chr1	9238200	9239200	3.2607396881705
chr1	9238300	9239300	2.7810147302385357
chr1	9238400	9239400	2.7294996051229865
chr1	9238500	9239500	2.3994802895251177
chr1	9238600	9239600	2.1958810509147098
chr1	9238700	9239700	1.6480308944519804
chr1	9238800	9239800	1.1107788433863348
chr1	9238900	9239900	1.1276072886561883
chr1	9239000	9240000	1.3254018761926125
chr1	9239100	9240100	1.3658491485084645
chr1	9239200	9240200	1.1055467070663816
chr1	9239300	9240300	1.3451318214228356
chr1	9239400	9240400	1.4641934499036025
chr1	9239500	9240500	1.825907970877769
chr1	9239600	9240600	1.900414694094424
chr1	9239700	9240700	2.349897705345228
chr1	9239800	9240800	2.3245319157566398
chr1	9239900	9240900	2.6657225670915903
chr1	9240000	9241000	2.3199915010774648
chr1	9240100	9241100	2.134440032472468
chr1	9240200	9241200	1.6694313913815202
chr1	9240300	9241300	1.5747840368037165
chr1	9240400	9241400	1.5339957596921985
chr1	9241000	9242000	-0.04913134445913118
chr1	9241100	9242100	0.193377216627414
chr1	9241200	9242200	0.5749556208327637
chr1	9241300	9242300	0.4219088139619006
chr1	9241400	9242400	0.6320205960857903
chr1	9241500	9242500	0.3914977543965415
chr1	9241600	9242600	0.39100926945407466
chr1	9241700	9242700	0.457989173285353
chr1	9241800	9242800	0.9605367739107088
chr1	9241900	9242900	0.8147620035648381
chr1	9242000	9243000	1.530783292256514
chr1	9242100	9243100	1.4175459600404117
chr1	9242200	9243200	2.0641855507916533
chr1	9242300	9243300	2.4314508698812043
chr1	9242400	9243400	2.7569831602590735
chr1	9242500	9243500	2.7584199421544207
chr1	9242600	9243600	2.678850963467918
chr1	9242700	9243700	2.6752055637018715
chr1	9242800	9243800	2.3845556155359207
chr1	9244300	9245300	2.5306348526654325
chr1	9244400	9245400	2.213402092716012
chr1	9244500	9245500	2.8018808075097072
chr1	9244600	9245600	3.4190861308917087
chr1	9244700	9245700	4.112047995981596
chr1	9244800	9245800	4.6001276592268265
chr1	9244900	9245900	4.846685930653853
chr1	9245000	9246000	4.774208936996391
chr1	9245100	9246100	5.173825993399585
chr1	9245200	9246200	4.979670491937611
chr1	9245300	9246300	4.467661526493177
chr1	9245400	9246400	4.801980410378981
chr1	9245500	9246500	5.10276316329528
chr1	9245600	9246600	4.876710190923904
chr1	9245700	9246700	4.011615393762072
chr1	9245800	9246800	3.6205678062716986
chr1	9245900	9246900	3.5208942368343377
chr1	9246000	9247000	3.135030694866896
chr1	9246100	9247100	2.557707439252661
chr1	9246200	9247200	2.992417226818473
chr1	9246300	9247300	3.071269252657637
chr1	9246400	9247400	3.7787366251211933
chr1	9246500	9247500	3.176706852150672
chr1	9246600	9247600	2.7735163995596945
chr1	9246700	9247700	3.1652097334225435
chr1	9246800	9247800	3.441208116397387
chr1	9246900	9247900	3.189815095215084
chr1	9247000	9248000	3.346228780071594
chr1	9247100	9248100	3.472739769446025
chr1	9247200	9248200	3.8180712663583396
chr1	9247300	9248300	3.826684307630672
chr1	9247400	9248400	3.1825964409520684
chr1	9247500	9248500	2.9343243938810084
chr1	9247600	9248600	2.8493739970711083
chr1	9248700	9249700	3.0271021452279547
chr1	9248800	9249800	2.855410663335244
chr1	9248900	9249900	2.733864747166065
chr1	9249000	9250000	2.5328883074914685
chr1	9249100	9250100	3.0052237429641546
chr1	9249200	9250200	3.65400267445858
chr1	9249300	9250300	4.253595419150112
chr1	9249400	9250400	4.411653096116081
chr1	9250500	9251500	3.5262112672240264
chr1	9250600	9251600	3.696339607314412
chr1	9250700	9251700	3.6015355324811225
chr1	9250800	9251800	3.776843298104918
chr1	9250900	9251900	3.458134660496037
chr1	9251000	9252000	3.6124898320376353
chr1	9251100	9252100	3.4961061919230936
chr1	9251200	9252200	3.3685178931805866
chr1	9251300	9252300	2.916456908875457
chr1	9251400	9252400	2.8283683594609648
chr1	9251500	9252500	2.745534625644052
chr1	9251600	9252600	2.6013178402328965
chr1	9251700	9252700	2.190612534711189
chr1	9251800	9252800	1.6181031728134443
chr1	9251900	9252900	1.9240349596930857
chr1	9252000	9253000	1.7147809586450713
chr1	9252100	9253100	1.7706045186699433
chr1	9252200	9253200	1.8433109072758391
chr1	9252300	9253300	2.2407262490215425
chr1	9252400	9253400	2.301225389555672
chr1	9252500	9253500	2.2527107200951546
chr1	9252600	9253600	2.169486227490036
chr1	9252700	9253700	2.229401725348891
chr1	9252800	9253800	2.8642970615394594
chr1	9252900	9253900	2.6265454190260957
chr1	9253000	9254000	2.6504209749891747
chr1	9253100	9254100	3.2481454735829747
chr1	9253200	9254200	3.411119600647423
chr1	9253300	9254300	3.6921130734479886
chr1	9253400	9254400	4.312799697792733
chr1	9253500	9254500	4.615636453136691
chr1	9253600	9254600	4.774438041924536
chr1	9253700	9254700	4.623342176284824
chr1	9253800	9254800	4.53813287794803
chr1	9253900	9254900	4.747716450009738
chr1	9254000	9255000	4.5542883213472765
chr1	9254100	9255100	3.646498948771022
chr1	9254200	9255200	3.2369196040024417
chr1	9254300	9255300	3.294314794040997
chr1	9254400	9255400	2.7038690793293942
chr1	9254500	9255500	2.1247575646585446
chr1	9254600	9255600	2.133669674262375
chr1	9254700	9255700	2.2320573838559032
chr1	9254800	9255800	2.0171778459922645
chr1	9254900	9255900	1.8095352767431967
chr1	9255000	9256000	2.256743479725741
chr1	9255100	9256100	2.5989731952467783
chr1	9255200	9256200	2.9645817943731854
chr1	9255300	9256300	2.7815821810929835
chr1	9255400	9256400	2.403971620088361
chr1	9255500	9256500	1.9931478991517184
chr1	9255600	9256600	1.6484819210233022
chr1	9255700	9256700	2.0037926584149672
chr1	9255800	9256800	1.6502956130099264
chr1	9255900	9256900	1.892450945059432
chr1	9256000	9257000	1.2724049485345743
chr1	9256100	9257100	1.4434019147170705
chr1	9256200	9257200	1.312981814276785
chr1	9256300	9257300	1.4769869254634282
chr1	9256400	9257400	1.865405195918032
chr1	9256500	9257500	2.6564524512876715
chr1	9256600	9257600	2.842945735222384
chr1	9256700	9257700	2.0619464124818943
chr1	9256800	9257800	2.294572547381531
chr1	9256900	9257900	2.143306108485968
chr1	9257000	9258000	2.386771086164938
chr1	9257100	9258100	2.1673028588821026
chr1	9257200	9258200	2.2556660711075285
chr1	9257300	9258300	1.8401295705990244
chr1	9257400	9258400	1.4680294360218509
chr1	9259900	9260900	1.9884001404888687
chr1	9260000	9261000	1.6693928068946946
chr1	9260100	9261100	2.1787512959192386
chr1	9260200	9261200	1.92080534495358
chr1	9260300	9261300	1.8585854564513349
chr1	9260400	9261400	1.7940155460662903
chr1	9260500	9261500	1.9136729587065875
chr1	9260600	9261600	1.8359197727632592
chr1	9260700	9261700	1.5158373182897706
chr1	9260800	9261800	1.6045105465969212
chr1	9260900	9261900	1.2923240971125158
chr1	9261000	9262000	1.5226962159533513
chr1	9261100	9262100	1.0112501918084216
chr1	9262200	9263200	-1.3296825962357943
chr1	9262300	9263300	-2.1877721082485992
chr1	9262400	9263400	-1.7967179766522057
chr1	9262500	9263500	-1.6444378097301238
chr1	9262600	9263600	-1.6015270771393255
chr1	9262700	9263700	-1.3600598654142746
chr1	9262800	9263800	-1.1770988206177004
chr1	9262900	9263900	-0.9269943328079204
chr1	9263000	9264000	-1.2185081429502318
chr1	9264600	9265600	4.503879672270456
chr1	9264700	9265700	4.003591345716596
chr1	9264800	9265800	3.726444892741634
chr1	9264900	9265900	3.222830046823016
chr1	9265000	9266000	2.877402334964067
chr1	9265100	9266100	2.8486309154607232
chr1	9265200	9266200	2.952585118530961
chr1	9265300	9266300	2.7125954617739527
chr1	9266200	9267200	1.961146323491016
chr1	9266300	9267300	2.1072095002162725
chr1	9266400	9267400	2.351879238311582
chr1	9266500	9267500	2.8264029731086118
chr1	9266600	9267600	2.9711496439325487
chr1	9266700	9267700	3.1398790992232013
chr1	9266800	9267800	3.7360863112627065
chr1	9266900	9267900	3.656486721815612
chr1	9267000	9268000	2.84123554237647
chr1	9267100	9268100	2.9185011935727148
chr1	9267200	9268200	2.6866104226599483
chr1	9267300	9268300	2.5749292674666653
chr1	9267400	9268400	3.0503542575941323
chr1	9267500	9268500	2.855613517308476
chr1	9267600	9268600	3.5980806907808662
chr1	9267800	9268800	3.1033886646147635
chr1	9267900	9268900	2.900017609586305
chr1	9268000	9269000	3.0354619410027674
chr1	9268100	9269100	3.2467247935584513
chr1	9268300	9269300	3.187767303207996
chr1	9268400	9269400	3.1375405178639366
chr1	9268500	9269500	3.7118069762532735
chr1	9268600	9269600	3.236845908047715
chr1	9268700	9269700	3.3870409939086925
chr1	9268800	9269800	3.511469319423445
chr1	9268900	9269900	4.295103236942432
chr1	9269000	9270000	4.343846796723757
chr1	9269100	9270100	4.399113448409062
chr1	9269200	9270200	4.4838211126644625
chr1	9269300	9270300	4.008610945612792
chr1	9269400	9270400	3.6128086747355534
chr1	9269500	9270500	3.3518583577392924
chr1	9269600	9270600	3.49310306053493
chr1	9269700	9270700	3.722091539135512
chr1	9269800	9270800	3.5631385665512707
chr1	9269900	9270900	2.3632428875924
chr1	9270000	9271000	2.2288401788765473
chr1	9270100	9271100	2.0601660549141103
chr1	9270200	9271200	2.267546077750076
chr1	9270300	9271300	2.848215682854436
chr1	9270400	9271400	2.6111113246220987
chr1	9270500	9271500	2.5926987073903467
chr1	9270600	9271600	2.8520415928246496
chr1	9270700	9271700	2.3614906137939657
chr1	9270800	9271800	2.2489325700932548
chr1	9273700	9274700	0.8479765177536658
chr1	9274800	9275800	3.540057388973032
chr1	9274900	9275900	4.182552514820073
chr1	9275000	9276000	3.91619698440852
chr1	9275100	9276100	3.824732638078991
chr1	9275200	9276200	3.4879588367205905
chr1	9275300	9276300	2.947417952833113
chr1	9275400	9276400	2.511266141357821
chr1	9275500	9276500	1.4408704889873136
chr1	9275600	9276600	1.5563091913647835
chr1	9276000	9277000	2.5234398691538296
chr1	9276100	9277100	2.6651581017636303
chr1	9276200	9277200	2.737488207069413
chr1	9276300	9277300	3.16568231073002
chr1	9277000	9278000	3.194498062761968
chr1	9277100	9278100	3.260070815135405
chr1	9277300	9278300	3.386101828938745
chr1	9277400	9278400	3.5989559983088024
chr1	9277500	9278500	3.3119191863702917
chr1	9277600	9278600	2.8648235356578784
chr1	9277700	9278700	2.7435385541860686
chr1	9277800	9278800	2.8556882330328865
chr1	9277900	9278900	2.524448305496916
chr1	9278000	9279000	1.9678604189162194
chr1	9278100	9279100	1.599526868125241
chr1	9278200	9279200	0.9108753819748504
chr1	9278300	9279300	1.5044533035592442
chr1	9278400	9279400	1.1370024818068496
chr1	9278500	9279500	1.7188021635185755
chr1	9278600	9279600	2.0034993915341905
chr1	9278700	9279700	2.1295766242913032
chr1	9278800	9279800	3.3012170731493127
chr1	9278900	9279900	3.4591912974105314
chr1	9279000	9280000	3.2819183380096795
chr1	9279100	9280100	3.2217481650300748
chr1	9279200	9280200	3.0626610457358536
chr1	9279300	9280300	2.9429116576960563
chr1	9283000	9284000	1.940458132718188
chr1	9283100	9284100	2.5694334219967625
chr1	9283200	9284200	2.4802742163556792
chr1	9283300	9284300	2.2814231614366416
chr1	9283400	9284400	2.1358916198921807
chr1	9283500	9284500	2.103990870763028
chr1	9283600	9284600	2.43117975135496
chr1	9283700	9284700	2.7850567399196544
chr1	9283800	9284800	2.6070425302632705
chr1	9283900	9284900	2.153299008453593
chr1	9284000	9285000	2.1082109345119786
chr1	9284100	9285100	2.1520090609917872
chr1	9284200	9285200	2.6658409413031863
chr1	9284300	9285300	3.1302512304099963
chr1	9284400	9285400	3.033181302307596
chr1	9284500	9285500	3.0158019307132613
chr1	9284600	9285600	2.557150013686833
chr1	9284700	9285700	1.8919089401272198
chr1	9287100	9288100	2.7468795271836304
chr1	9287200	9288200	2.7304979222430155
chr1	9287300	9288300	2.8802006554309667
chr1	9287400	9288400	2.7802005047880227
chr1	9287500	9288500	2.517017463056757
chr1	9287600	9288600	2.040504058965974
chr1	9287700	9288700	1.8804955622703827
chr1	9287800	9288800	1.7554634382937404
chr1	9287900	9288900	2.075469783300731
chr1	9288000	9289000	2.339008845634313
chr1	9288100	9289100	2.2529121478971192
chr1	9288200	9289200	2.1625264762399508
chr1	9288300	9289300	1.5955926024698706
chr1	9288400	9289400	1.4031068596564422
chr1	9288500	9289500	1.6405743805683448
chr1	9288600	9289600	2.5659315139685486
chr1	9288700	9289700	1.9575351018590788
chr1	9288800	9289800	2.3166806246727067
chr1	9288900	9289900	1.4115891397851164
chr1	9289000	9290000	1.308023523109805
chr1	9290100	9291100	2.723252630305113
chr1	9291200	9292200	0.0441826264861751
chr1	9291300	9292300	-0.7460343892852777
chr1	9291400	9292400	-0.31112650415337073
chr1	9291500	9292500	0.09900532433098112
chr1	9291600	9292600	0.6198748186414046
chr1	9291700	9292700	1.2685037895479798
chr1	9291800	9292800	1.4624946688395135
chr1	9291900	9292900	1.8105209100954518
chr1	9292000	9293000	1.2312533158226353
chr1	9292100	9293100	1.9174572099673235
chr1	9292200	9293200	3.4102155395559377
chr1	9292300	9293300	3.8449968915566304
chr1	9292500	9293500	4.1574741072485635
chr1	9292600	9293600	5.147385496480156
chr1	9292700	9293700	5.483264832314762
chr1	9292800	9293800	5.551199132647594
chr1	9292900	9293900	5.674064438900793
chr1	9293000	9294000	5.136274257657445
chr1	9293100	9294100	4.842110172047082
chr1	9293200	9294200	3.8899769860344415
chr1	9293300	9294300	3.786885973859964
chr1	9293400	9294400	4.219573356489938
chr1	9293500	9294500	4.228285533204047
chr1	9293600	9294600	3.629052001448653
chr1	9293700	9294700	4.052757544200085
chr1	9293800	9294800	3.652029602430416
chr1	9293900	9294900	3.410466588610984
chr1	9294000	9295000	3.451088055262571
chr1	9294100	9295100	2.955463665451042
chr1	9294200	9295200	2.723344956992671
chr1	9294300	9295300	2.6802206740668897
chr1	9294400	9295400	1.3416032609037871
chr1	9294500	9295500	1.6813939284773782
chr1	9294600	9295600	2.075512308124249
chr1	9294700	9295700	1.7237906987144864
chr1	9294800	9295800	2.122710168029657
chr1	9294900	9295900	2.0664981601332024
chr1	9295000	9296000	2.4077145790037697
chr1	9295100	9296100	2.5882260656494016
chr1	9295200	9296200	2.9273675662257608
chr1	9295300	9296300	2.4295986072278835
chr1	9295400	9296400	2.4126644568632982
chr1	9295900	9296900	1.1412299391439649
chr1	9296000	9297000	0.9568046401603602
chr1	9296100	9297100	1.552078088877808
chr1	9296200	9297200	1.3331588804536296
chr1	9296300	9297300	1.964257709723804
chr1	9296400	9297400	2.091992921986126
chr1	9296500	9297500	2.2916264953984933
chr1	9296600	9297600	2.603930861730032
chr1	9296700	9297700	2.938816639199319
chr1	9296800	9297800	2.587988566762247
chr1	9296900	9297900	2.9118624073277437
chr1	9297000	9298000	2.933037207083255
chr1	9297100	9298100	2.5073883717027607
chr1	9297200	9298200	2.6834778219042867
chr1	9297300	9298300	2.091002339202197
chr1	9297400	9298400	2.001929088387327
chr1	9297500	9298500	2.375742622974748
chr1	9298600	9299600	-0.2465397283406256
chr1	9298700	9299700	-0.1483542678972634
chr1	9298800	9299800	0.3657062634003913
chr1	9298900	9299900	0.4486429510911595
chr1	9299100	9300100	-0.0524106750640746
chr1	9299300	9300300	0.12524802642618105
chr1	9300500	9301500	1.9852607243481983
chr1	9300600	9301600	2.113220283013015
chr1	9300700	9301700	2.1750570931401856
chr1	9300800	9301800	2.0901460356666592
chr1	9300900	9301900	2.2056357754085982
chr1	9301000	9302000	2.249323586767936
chr1	9301100	9302100	2.3773081610415234
chr1	9301200	9302200	2.113941596959822
chr1	9301300	9302300	0.7542461148908721
chr1	9301400	9302400	1.1149005222520607
chr1	9301500	9302500	0.4109883264493342
chr1	9301600	9302600	0.5647009762517426
chr1	9301700	9302700	1.2214824953823955
chr1	9301800	9302800	2.187799531767574
chr1	9301900	9302900	2.4477829405660603
chr1	9302000	9303000	2.3361326286463324
chr1	9302100	9303100	1.6228212015049148
chr1	9302200	9303200	1.710703545023084
chr1	9302300	9303300	2.50859255247228
chr1	9302400	9303400	2.507888876521584
chr1	9302500	9303500	3.0445469534795064
chr1	9302600	9303600	2.8051380624905424
chr1	9302700	9303700	2.4524509059160806
chr1	9302800	9303800	2.353389733643685
chr1	9302900	9303900	1.7733144573921318
chr1	9303000	9304000	1.445656870630735
chr1	9303100	9304100	2.5580063581656125
chr1	9303200	9304200	2.831393996455664
chr1	9303300	9304300	2.4611668941946947
chr1	9303400	9304400	2.342014400918904
chr1	9303500	9304500	2.3213800053676086
chr1	9303600	9304600	2.7873199376656483
chr1	9303700	9304700	2.7197238067939327
chr1	9303800	9304800	2.5061206542080763
chr1	9303900	9304900	2.9290348727419766
chr1	9304000	9305000	3.6222372712189945
chr1	9304100	9305100	3.4959334700334086
chr1	9304200	9305200	3.8959455752135854
chr1	9304300	9305300	4.30595980965844
chr1	9304400	9305400	4.750427623005443
chr1	9304500	9305500	4.7992890880125465
chr1	9304600	9305600	4.244430135657244
chr1	9304700	9305700	4.685524964936978
chr1	9304800	9305800	4.85861775248958
chr1	9304900	9305900	4.7981158371328565
chr1	9305000	9306000	4.7928229181296835
chr1	9305100	9306100	4.805488223969767
chr1	9305200	9306200	4.5284528665969095
chr1	9305300	9306300	4.599942070380551
chr1	9305400	9306400	4.535149412647637
chr1	9305500	9306500	4.273859978992983
chr1	9305600	9306600	3.962178245093013
chr1	9305700	9306700	3.748054804570927
chr1	9305800	9306800	3.4709524787034427
chr1	9305900	9306900	3.4433404000503827
chr1	9306000	9307000	3.3506328585221605
chr1	9306100	9307100	0.5707337952856717
chr1	9306200	9307200	-0.6922519036253214
chr1	9306300	9307300	-1.8244667830976704
chr1	9306400	9307400	-1.2079099714835877
chr1	9306500	9307500	-0.2750888982670409
chr1	9306600	9307600	0.4737799314452316
chr1	9306700	9307700	-0.3657408069790712
chr1	9306800	9307800	-0.9790726881898252
chr1	9306900	9307900	-0.13408626980485566
chr1	9307000	9308000	0.04474915977946867
chr1	9307100	9308100	2.1506324193945314
chr1	9307200	9308200	2.3644583292435057
chr1	9307300	9308300	2.798925341217154
chr1	9307400	9308400	2.906431701701025
chr1	9307500	9308500	2.542817649953367
chr1	9307600	9308600	2.502100429131234
chr1	9307700	9308700	2.5223552329381658
chr1	9307800	9308800	2.405873997295373
chr1	9307900	9308900	2.3737995255276183
chr1	9308000	9309000	2.3495585502804865
chr1	9308100	9309100	2.468325564064087
chr1	9308200	9309200	2.9518597624571012
chr1	9308300	9309300	3.2324746368321446
chr1	9308400	9309400	3.017996618450892
chr1	9308500	9309500	2.965872944008739
chr1	9308600	9309600	3.1642438198388567
chr1	9308700	9309700	3.868468453306672
chr1	9308800	9309800	3.6720602942128835
chr1	9308900	9309900	3.357195186806969
chr1	9309000	9310000	3.5140496714404534
chr1	9309100	9310100	4.007763333652886
chr1	9309200	9310200	4.465633249972654
chr1	9309300	9310300	4.3769640807098815
chr1	9309400	9310400	4.288988906158209
chr1	9309500	9310500	4.017705219893925
chr1	9309600	9310600	3.522617943368916
chr1	9309700	9310700	2.653394958446406
chr1	9309800	9310800	3.397980749092977
chr1	9309900	9310900	3.5591610371128897
chr1	9310000	9311000	3.4876383842839376
chr1	9310100	9311100	3.0884000906458287
chr1	9310200	9311200	2.5138895279980162
chr1	9310300	9311300	2.319707855578474
chr1	9310400	9311400	2.2568319387969042
chr1	9310500	9311500	1.949928637481703
chr1	9310600	9311600	2.36475241781071
chr1	9310700	9311700	2.8462674045665195
chr1	9310800	9311800	2.1187421479990443
chr1	9310900	9311900	1.3241843768996455
chr1	9311000	9312000	1.39762588587999
chr1	9311100	9312100	1.2668065657861456
chr1	9311200	9312200	1.8261214515149464
chr1	9311300	9312300	1.8409514278599768
chr1	9311400	9312400	1.9825684327375
chr1	9311500	9312500	1.9565779324340344
chr1	9311600	9312600	2.5636981570273187
chr1	9311700	9312700	2.197249551132634
chr1	9311800	9312800	1.8077879540785973
chr1	9311900	9312900	2.8259978283609373
chr1	9312000	9313000	2.5197850043284995
chr1	9312100	9313100	2.9642664771984286
chr1	9312200	9313200	2.8644150881183523
chr1	9312300	9313300	2.452016930180498
chr1	9312400	9313400	2.529246983101296
chr1	9312500	9313500	2.650699541628462
chr1	9312600	9313600	1.8341661333747248
chr1	9312700	9313700	2.4248587387306766
chr1	9312800	9313800	3.3420734132928915
chr1	9312900	9313900	2.7855675907444484
chr1	9313000	9314000	3.5320614560635577
chr1	9313100	9314100	3.0904917842751405
chr1	9313200	9314200	2.0841372805149216
chr1	9313300	9314300	2.3522696561087995
chr1	9313400	9314400	2.139276090714696
chr1	9314500	9315500	1.8035970537231545
chr1	9316200	9317200	3.5038620831171183
chr1	9316300	9317300	4.093463309468225
chr1	9316400	9317400	4.510309617574629
chr1	9316500	9317500	4.484237285004979
chr1	9316600	9317600	4.168092656316557
chr1	9316700	9317700	3.583002016846306
chr1	9316800	9317800	3.4540374094531665
chr1	9316900	9317900	3.291742843964718
chr1	9317000	9318000	4.31702763692322
chr1	9317100	9318100	4.0364986662964855
chr1	9317200	9318200	3.693442810631851
chr1	9317300	9318300	3.549268881321453
chr1	9317400	9318400	3.0827362215302085
chr1	9317500	9318500	3.127967880060577
chr1	9317600	9318600	3.0992542818033018
chr1	9319100	9320100	3.4176792864524224
chr1	9319200	9320200	3.6539076963287616
chr1	9319300	9320300	3.6083513370900784
chr1	9319400	9320400	3.479267335784995
chr1	9319500	9320500	3.4142475191450377
chr1	9319600	9320600	3.2730093068171886
chr1	9319700	9320700	2.645595444432724
chr1	9320300	9321300	3.190809909805645
chr1	9320400	9321400	4.00826873007744
chr1	9320500	9321500	4.256403740772093
chr1	9320600	9321600	3.9881499724033733
chr1	9320700	9321700	4.236704241255803
chr1	9320800	9321800	4.431872160368386
chr1	9320900	9321900	4.680443320272623
chr1	9321000	9322000	4.772898296398925
chr1	9321100	9322100	4.663641934428068
chr1	9321200	9322200	5.076801288334878
chr1	9321300	9322300	5.053007138413079
chr1	9321400	9322400	4.562498128133464
chr1	9321500	9322500	4.3738269231040094
chr1	9321600	9322600	4.64211930543236
chr1	9321700	9322700	4.654785704226047
chr1	9321800	9322800	4.72196398320022
chr1	9322900	9323900	4.18248744493883
chr1	9323000	9324000	3.9836710062794976
chr1	9323100	9324100	3.612699526235384
chr1	9323200	9324200	3.936347971530136
chr1	9323300	9324300	3.5700183528084315
chr1	9323400	9324400	3.8766964858387127
chr1	9323500	9324500	4.4493830426981305
chr1	9323600	9324600	4.292729282854792
chr1	9323700	9324700	4.027540481622848
chr1	9323800	9324800	4.038548362460378
chr1	9323900	9324900	4.009940724461365
chr1	9324000	9325000	4.265501535568652
chr1	9324100	9325100	3.8588517530743847
chr1	9324200	9325200	4.189651664766137
chr1	9325300	9326300	4.1212560100067375
chr1	9325400	9326400	4.187550826643773
chr1	9325500	9326500	3.773479390835989
chr1	9325600	9326600	3.0969409307684703
chr1	9325700	9326700	3.3013184424998743
chr1	9325800	9326800	3.0086952540666023
chr1	9325900	9326900	3.157818104189397
chr1	9326000	9327000	3.056056706429451
chr1	9326100	9327100	2.9362792020759882
chr1	9326200	9327200	3.253180315712118
chr1	9326300	9327300	3.179858630555444
chr1	9326400	9327400	3.079824794198221
chr1	9326500	9327500	3.6490593223401833
chr1	9326600	9327600	3.8331181368157847
chr1	9326700	9327700	3.7402272089763335
chr1	9326800	9327800	3.4539309190719862
chr1	9326900	9327900	2.5910338987669705
chr1	9327000	9328000	2.225861698247535
chr1	9327100	9328100	2.294625735812504
chr1	9329200	9330200	2.552300550830344
chr1	9329300	9330300	2.214049242938465
chr1	9329400	9330400	2.516570172437582
chr1	9329500	9330500	2.7333855597466106
chr1	9329600	9330600	2.3497850007156584
chr1	9329700	9330700	2.4478469584463456
chr1	9329800	9330800	1.8875602977785049
chr1	9329900	9330900	2.3945189307962305
chr1	9330000	9331000	1.814694602202929
chr1	9330100	9331100	2.2918476196581303
chr1	9330200	9331200	2.5364144618359408
chr1	9330300	9331300	2.52806626769976
chr1	9331400	9332400	2.8689570874184285
chr1	9331500	9332500	2.2653309883871366
chr1	9331600	9332600	2.7910163794363543
chr1	9331700	9332700	1.7116439798170886
chr1	9331800	9332800	1.6261828929008266
chr1	9331900	9332900	1.2940920093048038
chr1	9332000	9333000	1.5017121143446335
chr1	9332100	9333100	2.0316317370103447
chr1	9332200	9333200	2.0033918166608085
chr1	9332300	9333300	1.8504651624941064
chr1	9332400	9333400	2.220506775267144
chr1	9332500	9333500	2.996328575956848
chr1	9332600	9333600	2.5110062026032054
chr1	9332700	9333700	2.571101290278265
chr1	9332800	9333800	2.8489304093121626
chr1	9332900	9333900	3.461852952277752
chr1	9333000	9334000	3.318254173576624
chr1	9333100	9334100	2.4211161777131944
chr1	9333200	9334200	2.285671460524376
chr1	9333300	9334300	2.344137514926421
chr1	9333400	9334400	2.2497196194545728
chr1	9333500	9334500	2.288959140550709
chr1	9333600	9334600	2.043729716922497
chr1	9333700	9334700	2.5345908099031687
chr1	9333800	9334800	2.7951849599115506
chr1	9333900	9334900	2.252840597201724
chr1	9334000	9335000	2.3395269483165513
chr1	9334100	9335100	2.800207911399188
chr1	9334200	9335200	2.6412145852952404
chr1	9334300	9335300	2.0848780712489545
chr1	9334400	9335400	2.261114645781868
chr1	9334500	9335500	2.1902886648956006
chr1	9336100	9337100	2.7507676626755746
chr1	9336200	9337200	2.6864073582356283
chr1	9336300	9337300	2.8637240520446223
chr1	9336400	9337400	1.9112177664401349
chr1	9336500	9337500	2.1428270315409272
chr1	9336600	9337600	2.1273593779735482
chr1	9336700	9337700	1.9052261718469023
chr1	9336800	9337800	2.147735467278128
chr1	9336900	9337900	2.1636312397778883
chr1	9337000	9338000	2.2620336895704307
chr1	9337100	9338100	1.4665857948635659
chr1	9343400	9344400	1.8146011377990792
chr1	9343500	9344500	2.8506885824268298
chr1	9343600	9344600	2.8026096368683526
chr1	9343700	9344700	3.0610408221067016
chr1	9343800	9344800	3.4567210864618385
chr1	9343900	9344900	3.576459653698408
chr1	9344000	9345000	3.481909691406576
chr1	9344100	9345100	3.2802519286625564
chr1	9344200	9345200	3.8135253466188574
chr1	9344300	9345300	4.272674359344877
chr1	9344400	9345400	4.6306113351138585
chr1	9344500	9345500	4.592371452247644
chr1	9344600	9345600	4.93407195293097
chr1	9344700	9345700	4.586432198252383
chr1	9344800	9345800	4.2932274343502606
chr1	9344900	9345900	3.765937583608773
chr1	9345000	9346000	4.8453430574449845
chr1	9345100	9346100	5.585966838460945
chr1	9345200	9346200	5.301497887317052
chr1	9345300	9346300	4.811379775218946
chr1	9345400	9346400	4.7898558575576144
chr1	9345500	9346500	4.396106178606352
chr1	9345600	9346600	4.5639692004629815
chr1	9345700	9346700	4.414757341168998
chr1	9345800	9346800	4.344094263742774
chr1	9345900	9346900	5.252428876632632
chr1	9346000	9347000	4.435892680537833
chr1	9346100	9347100	3.73526573918684
chr1	9346200	9347200	3.607985069635044
chr1	9346300	9347300	3.4376280192086384
chr1	9346400	9347400	2.5165040013851723
chr1	9346500	9347500	2.121415829312557
chr1	9348000	9349000	4.79800552472661
chr1	9348100	9349100	4.756126161085787
chr1	9348200	9349200	4.8131556832523446
chr1	9348300	9349300	4.92120312785831
chr1	9348400	9349400	4.7999178128336935
chr1	9348500	9349500	4.2377376960874065
chr1	9352900	9353900	2.7066463257034368
chr1	9353000	9354000	2.1999991986654215
chr1	9353100	9354100	2.5491043090994734
chr1	9353200	9354200	2.4097803758022107
chr1	9353300	9354300	2.671300996213652
chr1	9353400	9354400	2.9160830723199767
chr1	9353500	9354500	2.2475866130892546
chr1	9353600	9354600	1.9621998294213443
chr1	9353700	9354700	2.1092304327330966
chr1	9353800	9354800	2.189885410754916
chr1	9353900	9354900	1.7211845560413568
chr1	9354000	9355000	2.064821979792669
chr1	9354100	9355100	1.6763152860699886
chr1	9354200	9355200	1.4933842785766298
chr1	9354300	9355300	0.8001539491623021
chr1	9354400	9355400	0.36360861116794985
chr1	9354500	9355500	0.9679097609033912
chr1	9354600	9355600	0.8475640978328616
chr1	9355400	9356400	6.5361153047788045
chr1	9355500	9356500	7.818224920736178
chr1	9355600	9356600	8.634044616169705
chr1	9355700	9356700	8.398496268574464
chr1	9355800	9356800	8.284807565076042
chr1	9355900	9356900	8.12571500560685
chr1	9356000	9357000	7.397726398405407
chr1	9356100	9357100	6.902801506104241
chr1	9356200	9357200	6.650306262501099
chr1	9356500	9357500	3.6303697509604063
chr1	9356600	9357600	1.9411890654194583
chr1	9356700	9357700	2.5686339264766844
chr1	9356800	9357800	2.608806529376136
chr1	9356900	9357900	2.853763871229337
chr1	9357000	9358000	2.907488751953651
chr1	9357100	9358100	2.482522789021128
chr1	9357200	9358200	2.1393321754125716
chr1	9357300	9358300	1.5887551908453732
chr1	9357400	9358400	2.2536860104710623
chr1	9357500	9358500	2.7172976144922463
chr1	9357600	9358600	3.191279068510683
chr1	9357700	9358700	3.1677824032577333
chr1	9357800	9358800	2.756550702883916
chr1	9357900	9358900	2.5624768841563017
chr1	9358000	9359000	3.316460900080312
chr1	9358100	9359100	3.7195719368975295
chr1	9358200	9359200	4.163955168889223
chr1	9358300	9359300	4.434329787289625
chr1	9358400	9359400	4.698430476370901
chr1	9358500	9359500	4.95434673770241
chr1	9358600	9359600	4.674169955378527
chr1	9358700	9359700	4.391992608049445
chr1	9358800	9359800	4.889540278400976
chr1	9359900	9360900	4.237825889639187
chr1	9360000	9361000	3.6943025604308333
chr1	9360100	9361100	3.740080903424194
chr1	9362300	9363300	3.287886140434705
chr1	9362400	9363400	3.7101295455440377
chr1	9362500	9363500	4.09818139826853
chr1	9362600	9363600	4.29941646577399
chr1	9362700	9363700	4.499494942130809
chr1	9362800	9363800	3.9045857002538784
chr1	9362900	9363900	4.14301037179926
chr1	9363000	9364000	4.452612675483244
chr1	9363100	9364100	4.092394550554867
chr1	9363200	9364200	3.6130282882732767
chr1	9363300	9364300	3.501148491109122
chr1	9363400	9364400	3.1369705179102305
chr1	9363500	9364500	2.7402963229220094
chr1	9363600	9364600	2.2925014960191934
chr1	9366000	9367000	0.7886233344595474
chr1	9366100	9367100	1.0543730418654291
chr1	9366200	9367200	1.8719308115569624
chr1	9366300	9367300	1.7429208195727803
chr1	9366400	9367400	1.8931566592851967
chr1	9366500	9367500	3.0941319787690427
chr1	9366600	9367600	4.750828038763032
chr1	9366700	9367700	5.691909425201838
chr1	9366800	9367800	5.513526354550541
chr1	9366900	9367900	5.733724355502785
chr1	9367000	9368000	5.949429224266662
chr1	9367100	9368100	5.926215164160979
chr1	9367200	9368200	5.258458777997522
chr1	9367300	9368300	5.129588641655382
chr1	9367400	9368400	5.025642083709432
chr1	9368200	9369200	3.0198481621699824
chr1	9368300	9369300	2.8566939543684984
chr1	9368400	9369400	3.394760303532532
chr1	9368500	9369500	4.0105582623846425
chr1	9368600	9369600	4.721424484300057
chr1	9368700	9369700	5.138927240807244
chr1	9368800	9369800	5.272224650167009
chr1	9368900	9369900	4.661430109223239
chr1	9369000	9370000	3.6874388162595113
chr1	9369100	9370100	3.6067566088091367
chr1	9369200	9370200	3.852993107344285
chr1	9369300	9370300	4.200876692873167
chr1	9369400	9370400	3.63016675877949
chr1	9369500	9370500	2.965142476698185
chr1	9369600	9370600	2.2974211134044835
chr1	9369700	9370700	1.6178882938109185
chr1	9369800	9370800	0.9853922087000878
chr1	9369900	9370900	1.4230798887326035
chr1	9370000	9371000	1.0854865634577555
chr1	9370100	9371100	-0.015493421300801825
chr1	9370200	9371200	-0.4672006776332335
chr1	9372000	9373000	3.8570098118333056
chr1	9372100	9373100	3.7685329241276655
chr1	9372200	9373200	4.022573216674217
chr1	9372300	9373300	3.8552755955787976
chr1	9372400	9373400	3.5835660477707325
chr1	9372500	9373500	3.6979698377486185
chr1	9372600	9373600	3.8509289548347416
chr1	9372700	9373700	4.031145406447875
chr1	9372800	9373800	3.773790136243063
chr1	9372900	9373900	3.598169110304525
chr1	9373000	9374000	3.7994238448450113
chr1	9373100	9374100	3.9741128861794133
chr1	9373200	9374200	3.794653839218793
chr1	9373300	9374300	3.687075944990241
chr1	9373400	9374400	3.191185785794416
chr1	9373500	9374500	3.2043723825538417
chr1	9374100	9375100	0.5617960774613616
chr1	9374200	9375200	0.8156344933435482
chr1	9374300	9375300	1.1719768678414029
chr1	9374400	9375400	1.4333914856894987
chr1	9374500	9375500	1.8109076917345053
chr1	9374600	9375600	2.1467545259106724
chr1	9374700	9375700	2.7943402281942964
chr1	9374800	9375800	2.9339998892115378
chr1	9374900	9375900	3.774262404189522
chr1	9375000	9376000	3.8068469770823867
chr1	9375100	9376100	4.427913793748585
chr1	9375200	9376200	4.440886129590434
chr1	9375300	9376300	5.1808470426334985
chr1	9375400	9376400	5.2389913093574885
chr1	9375500	9376500	5.077137246627918
chr1	9375600	9376600	4.946616169986384
chr1	9375700	9376700	4.581604579826563
chr1	9375800	9376800	4.9957099692848415
chr1	9375900	9376900	4.368512122798033
chr1	9376000	9377000	4.342782174880689
chr1	9376100	9377100	3.9975886086683037
chr1	9376200	9377200	3.965368914402985
chr1	9376300	9377300	3.524352839077018
chr1	9376400	9377400	3.761908063223885
chr1	9376500	9377500	3.727800975232516
chr1	9376600	9377600	3.8317655538245656
chr1	9376700	9377700	3.479473978384436
chr1	9376800	9377800	2.9221018716538762
chr1	9376900	9377900	3.477659969113549
chr1	9377000	9378000	3.9055916704648297
chr1	9377100	9378100	4.249912180679285
chr1	9377200	9378200	4.2840974688506215
chr1	9377300	9378300	4.129684797938421
chr1	9377400	9378400	3.908723036415356
chr1	9377500	9378500	3.625298800697278
chr1	9377600	9378600	3.162835611084757
chr1	9377700	9378700	3.152674210054996
chr1	9382700	9383700	1.7655285087967008
chr1	9382800	9383800	2.6219721291426885
chr1	9382900	9383900	2.117528051764012
chr1	9384000	9385000	4.043420265144018
chr1	9384100	9385100	5.050540326749922
chr1	9384200	9385200	5.049525801320372
chr1	9384300	9385300	5.130027215800053
chr1	9384400	9385400	4.595105271790638
chr1	9384500	9385500	4.271598601079072
chr1	9384600	9385600	4.112705172551532
chr1	9384700	9385700	4.542264069440603
chr1	9384800	9385800	4.670629175662017
chr1	9384900	9385900	4.495422426379832
chr1	9385000	9386000	4.768796237051144
chr1	9385100	9386100	4.2453315230713855
chr1	9385200	9386200	4.107175174601757
chr1	9385300	9386300	3.7079385466431165
chr1	9385400	9386400	3.783187128365508
chr1	9385500	9386500	4.059609200997095
chr1	9385600	9386600	4.148753571737752
chr1	9385700	9386700	4.011730270702556
chr1	9385800	9386800	3.6422758148242766
chr1	9385900	9386900	3.0705768299654097
chr1	9386000	9387000	2.453016405941659
chr1	9386100	9387100	2.360486464148669
chr1	9386200	9387200	2.0617202600291806
chr1	9386300	9387300	1.7861458555776153
chr1	9386400	9387400	1.5771526165835323
chr1	9386500	9387500	2.342583377322208
chr1	9386600	9387600	3.116388634512684
chr1	9386700	9387700	2.9785698603946456
chr1	9386800	9387800	3.1602112425334887
chr1	9386900	9387900	3.403994757843828
chr1	9387000	9388000	3.631979552092617
chr1	9387100	9388100	2.5917170199179336
chr1	9387200	9388200	2.579671528404154
chr1	9387300	9388300	2.935761664455962
chr1	9387400	9388400	3.206591799305248
chr1	9387500	9388500	2.3917499062197067
chr1	9387600	9388600	1.653764577203557
chr1	9387700	9388700	1.8517410652861768
chr1	9387800	9388800	2.0754604848647125
chr1	9387900	9388900	1.9098460204019023
chr1	9388000	9389000	1.901353062773775
chr1	9388100	9389100	2.863698075097556
chr1	9388200	9389200	3.01847357726326
chr1	9388300	9389300	2.8355305411981364
chr1	9388400	9389400	2.5658496346615682
chr1	9388500	9389500	2.728080156011105
chr1	9389600	9390600	0.6272522089860502
chr1	9389700	9390700	0.3372155453169717
chr1	9389800	9390800	0.7348101329514635
chr1	9389900	9390900	0.4085168476139481
chr1	9390000	9391000	0.6662593680934713
chr1	9390100	9391100	0.9362925643923512
chr1	9390200	9391200	1.0919815519625635
chr1	9390300	9391300	1.5655564865320877
chr1	9390400	9391400	2.052374173844946
chr1	9390500	9391500	2.515360007779126
chr1	9390600	9391600	2.8648569497285266
chr1	9390700	9391700	3.3285646328772573
chr1	9390800	9391800	3.442952909708755
chr1	9390900	9391900	3.523713681481228
chr1	9391000	9392000	3.5129674183199167
chr1	9391100	9392100	3.9458093266724736
chr1	9391200	9392200	4.032909244039039
chr1	9391300	9392300	3.9257193954300136
chr1	9391400	9392400	3.6480296777543737
chr1	9391500	9392500	3.4710057800430985
chr1	9391600	9392600	2.8333391929157954
chr1	9391700	9392700	2.7382723829797517
chr1	9391800	9392800	2.8534087132964103
chr1	9391900	9392900	3.472168279312268
chr1	9392000	9393000	3.679871810369925
chr1	9392100	9393100	3.30643582661538
chr1	9392200	9393200	2.9550281677080137
chr1	9392300	9393300	3.1644046013188882
chr1	9392400	9393400	2.775884758637784
chr1	9392500	9393500	2.6995109675947417
chr1	9392600	9393600	3.0289765509774
chr1	9392700	9393700	2.8063839031563567
chr1	9392800	9393800	2.619032929489041
chr1	9392900	9393900	2.3350924504377994
chr1	9393000	9394000	2.0461903817791933
chr1	9393100	9394100	1.9037414473577647
chr1	9393200	9394200	1.6670894259692148
chr1	9393300	9394300	1.3700576836719467
chr1	9393400	9394400	1.4003634751859009
chr1	9393500	9394500	1.604988002656782
chr1	9393600	9394600	1.750946221652109
chr1	9393700	9394700	1.9626559719915144
chr1	9393800	9394800	1.9025285000413403
chr1	9393900	9394900	1.9707821068086049
chr1	9394000	9395000	2.423138133638165
chr1	9394100	9395100	2.4528186300525
chr1	9394200	9395200	2.6564528128843508
chr1	9394300	9395300	3.160871130153495
chr1	9394400	9395400	3.285750421804005
chr1	9394500	9395500	2.954134706018704
chr1	9394600	9395600	2.6250710970896254
chr1	9394700	9395700	2.898175614797053
chr1	9394800	9395800	3.2698699710926875
chr1	9394900	9395900	2.7623282288535345
chr1	9395000	9396000	2.560792837715644
chr1	9395100	9396100	2.2711265439831347
chr1	9395200	9396200	1.8082136858564548
chr1	9395300	9396300	1.7590734966259218
chr1	9395400	9396400	1.7793805575776664
chr1	9395500	9396500	1.2907445347110296
chr1	9395600	9396600	1.188262501099184
chr1	9395700	9396700	0.8826125543613595
chr1	9396700	9397700	3.671501907160517
chr1	9396800	9397800	4.739733697838807
chr1	9396900	9397900	4.875934289918601
chr1	9397000	9398000	5.084172731586717
chr1	9397100	9398100	4.804309025870678
chr1	9397200	9398200	4.971399702564229
chr1	9397300	9398300	4.220856718152612
chr1	9397400	9398400	4.4408707765186906
chr1	9397500	9398500	4.340671975638833
chr1	9397600	9398600	4.959938147908939
chr1	9397700	9398700	5.010286098613827
chr1	9397800	9398800	4.120813408005625
chr1	9397900	9398900	4.40100514015559
chr1	9398000	9399000	4.25224830120112
chr1	9398100	9399100	4.823191691699764
chr1	9398200	9399200	4.73084984225664
chr1	9398300	9399300	5.0271414311143845
chr1	9398400	9399400	5.184718670778028
chr1	9398500	9399500	5.223184573587192
chr1	9398600	9399600	4.743753164147097
chr1	9398700	9399700	4.509670759205429
chr1	9398800	9399800	4.225878706536676
chr1	9398900	9399900	3.4967508848319624
chr1	9399000	9400000	3.2075110312159514
chr1	9399100	9400100	2.6156260402615894
chr1	9400800	9401800	2.6287109822203205
chr1	9400900	9401900	2.4389219154222532
chr1	9401000	9402000	3.0553008226149463
chr1	9401100	9402100	3.2228474180070066
chr1	9401200	9402200	3.3310402737783997
chr1	9401300	9402300	3.4133594824696405
chr1	9401400	9402400	3.3800460093349747
chr1	9401500	9402500	3.154418623910331
chr1	9401600	9402600	3.5186232226659886
chr1	9401700	9402700	3.5407533644664846
chr1	9401800	9402800	3.1443454532655046
chr1	9401900	9402900	3.064767275360358
chr1	9402000	9403000	2.3677360129438094
chr1	9402100	9403100	1.9488034300487307
chr1	9402200	9403200	1.92576681282679
chr1	9402300	9403300	1.7733191603416532
chr1	9402400	9403400	1.4067643782001455
chr1	9402800	9403800	0.2515972688755888
chr1	9402900	9403900	0.11501130116345412
chr1	9403000	9404000	-0.0036151539033881103
chr1	9404500	9405500	1.1156027582183856
chr1	9404600	9405600	1.5980965216173924
chr1	9404700	9405700	2.190566029926328
chr1	9404800	9405800	2.120947090337717
chr1	9404900	9405900	1.7155892828420154
chr1	9405000	9406000	1.5338295331430811
chr1	9405100	9406100	2.2566595056508096
chr1	9405200	9406200	2.1805661168857022
chr1	9405300	9406300	2.639240020643684
chr1	9405400	9406400	2.926564606568581
chr1	9405500	9406500	3.2376554955991463
chr1	9405600	9406600	2.656286076617143
chr1	9405700	9406700	2.47260080958529
chr1	9405800	9406800	2.2543475730666813
chr1	9405900	9406900	2.8401901544237966
chr1	9406000	9407000	3.0912975389478774
chr1	9406100	9407100	2.626007394360073
chr1	9406200	9407200	1.923454376406736
chr1	9406300	9407300	2.224841873844338
chr1	9406400	9407400	1.5443436068931118
chr1	9406500	9407500	1.484543861315049
chr1	9406600	9407600	1.7254378409622857
chr1	9406700	9407700	1.0140087102607098
chr1	9406900	9407900	1.6078485893475587
chr1	9407100	9408100	1.157972484688177
chr1	9407200	9408200	1.9572926884338813
chr1	9408300	9409300	2.2843910033744925
chr1	9408400	9409400	2.123715182014441
chr1	9408500	9409500	2.308978192777254
chr1	9408600	9409600	2.6911180900594984
chr1	9408700	9409700	2.6067859569459424
chr1	9408800	9409800	3.4762541539843834
chr1	9408900	9409900	3.089708412772387
chr1	9409000	9410000	3.364786667816402
chr1	9409100	9410100	2.9650415931898304
chr1	9409200	9410200	2.7513247515576524
chr1	9409300	9410300	2.9644090696282457
chr1	9409400	9410400	2.6568110372346654
chr1	9409500	9410500	1.9144945878805963
chr1	9409600	9410600	1.976689568668434
chr1	9409700	9410700	1.8517427826128547
chr1	9409800	9410800	1.1518415271395
chr1	9409900	9410900	0.7369741309219255
chr1	9410000	9411000	0.6057356665104009
chr1	9410100	9411100	0.8803009947560807
chr1	9411900	9412900	2.3241170786750405
chr1	9412000	9413000	2.083479204993016
chr1	9412100	9413100	1.7495542233126498
chr1	9412200	9413200	1.1748296302048291
chr1	9412300	9413300	1.3678075646443932
chr1	9412600	9413600	2.3944938754083087
chr1	9412700	9413700	2.8110144086204447
chr1	9412800	9413800	3.2993646327216783
chr1	9412900	9413900	3.0078667457041943
chr1	9413000	9414000	3.503536134702538
chr1	9413100	9414100	4.0570285081411
chr1	9413200	9414200	4.450411603715644
chr1	9413300	9414300	4.112672778062832
chr1	9413400	9414400	3.5184832561764985
chr1	9413500	9414500	2.881177374563276
chr1	9413600	9414600	2.960438118945848
chr1	9414200	9415200	2.416591445680232
chr1	9414400	9415400	2.47196323973875
chr1	9414500	9415500	2.785581211832463
chr1	9414600	9415600	2.8980927677794046
chr1	9414700	9415700	2.2152152809818824
chr1	9414800	9415800	2.207499188554954
chr1	9414900	9415900	1.7864809979432028
chr1	9415000	9416000	1.8368956374133134
chr1	9415500	9416500	1.861465756064461
chr1	9415600	9416600	2.3031358923648653
chr1	9415700	9416700	3.122984610874349
chr1	9415800	9416800	3.2899682625296287
chr1	9415900	9416900	3.5702670926596864
chr1	9416000	9417000	3.7323867116949816
chr1	9416100	9417100	3.5117141128135283
chr1	9416200	9417200	3.5212136607284217
chr1	9416300	9417300	3.5931478143522835
chr1	9416400	9417400	3.90578829026323
chr1	9416500	9417500	3.943859853304413
chr1	9416600	9417600	3.626998245830078
chr1	9416700	9417700	3.442194559938615
chr1	9416800	9417800	3.4060412162064866
chr1	9416900	9417900	3.5239871046052835
chr1	9417000	9418000	3.498864265707272
chr1	9417100	9418100	3.701921843097797
chr1	9417200	9418200	3.650764311188072
chr1	9417300	9418300	3.4111691359981933
chr1	9417400	9418400	3.1842178338896496
chr1	9417500	9418500	3.1277145536191724
chr1	9418600	9419600	3.2367838648000773
chr1	9418700	9419700	3.754989848265319
chr1	9418800	9419800	3.9822670664684683
chr1	9418900	9419900	3.2599410389231145
chr1	9419000	9420000	3.09889075419769
chr1	9420700	9421700	0.9076877945592716
chr1	9420800	9421800	1.1062636977766382
chr1	9420900	9421900	1.4312274298869825
chr1	9421000	9422000	1.491760000860157
chr1	9421100	9422100	1.7361415070673272
chr1	9422200	9423200	0.6404299958635763
chr1	9422300	9423300	0.9555257320566136
chr1	9422400	9423400	0.9259392730439852
chr1	9422500	9423500	0.8915759365486075
chr1	9422600	9423600	0.7340901876824935
chr1	9422700	9423700	0.474579662588025
chr1	9422800	9423800	0.9986002116680128
chr1	9422900	9423900	1.46860345899775
chr1	9423000	9424000	1.2515606766413383
chr1	9423100	9424100	1.3218195338233458
chr1	9423200	9424200	2.108894667626929
chr1	9425000	9426000	2.5511406067988545
chr1	9425100	9426100	2.8366298426628043
chr1	9425200	9426200	3.334799648494208
chr1	9425300	9426300	3.7179793946891824
chr1	9425400	9426400	3.861965591372373
chr1	9425500	9426500	3.721258389690976
chr1	9425600	9426600	3.984197686911157
chr1	9425700	9426700	3.5386101324367325
chr1	9425800	9426800	4.1214134283783785
chr1	9425900	9426900	3.922831380261716
chr1	9426000	9427000	3.844395705648925
chr1	9426100	9427100	4.419969191465647
chr1	9426200	9427200	4.0404647785363075
chr1	9426300	9427300	3.772629328903624
chr1	9426400	9427400	3.753216870824436
chr1	9426500	9427500	3.452024504308017
chr1	9426600	9427600	2.8950237478043253
chr1	9426700	9427700	3.1066152597693817
chr1	9426800	9427800	2.4738429174372882
chr1	9428000	9429000	1.2472214674874968
chr1	9428100	9429100	1.450733356070068
chr1	9428200	9429200	1.7445669210883088
chr1	9428300	9429300	1.6236439656946535
chr1	9428400	9429400	1.567121106718994
chr1	9428500	9429500	1.0843186592681764
chr1	9428600	9429600	1.6377304459890831
chr1	9428700	9429700	2.2370174309551545
chr1	9428800	9429800	3.314397519212112
chr1	9428900	9429900	2.7990510536212168
chr1	9429000	9430000	2.796947615658738
chr1	9429100	9430100	2.394883996651122
chr1	9429200	9430200	2.051090219758356
chr1	9429300	9430300	2.0972780035410516
chr1	9429400	9430400	1.929388640562948
chr1	9429500	9430500	2.2658129823321573
chr1	9429600	9430600	1.6529284327062406
chr1	9432300	9433300	1.5253091629102364
chr1	9432400	9433400	1.8020872868603561
chr1	9432500	9433500	3.0223748236528563
chr1	9432600	9433600	2.825791161393037
chr1	9432700	9433700	2.617448845698884
chr1	9432800	9433800	3.0671513022694588
chr1	9432900	9433900	3.6780160534630544
chr1	9433000	9434000	3.6863936189259787
chr1	9433100	9434100	3.6381189243205334
chr1	9433200	9434200	3.5563741726658344
chr1	9433300	9434300	3.3620494988739096
chr1	9433400	9434400	3.589596280972382
chr1	9433500	9434500	2.7672250041037816
chr1	9433600	9434600	2.459737897251701
chr1	9433700	9434700	2.69578910365853
chr1	9433800	9434800	1.890317515735496
chr1	9433900	9434900	0.9065479543358648
chr1	9434000	9435000	1.1212064108068893
chr1	9434100	9435100	1.1819340784832821
chr1	9434200	9435200	1.2230695669841527
chr1	9434300	9435300	1.3219225373115158
chr1	9434400	9435400	1.0499072569092271
chr1	9434500	9435500	2.3102340076941603
chr1	9434600	9435600	2.56765207175473
chr1	9434700	9435700	2.464760552818292
chr1	9434800	9435800	3.0258822388553406
chr1	9434900	9435900	3.164290663688825
chr1	9435000	9436000	3.2283748484460904
chr1	9435100	9436100	3.2947512461105624
chr1	9435200	9436200	3.421887038063643
chr1	9435300	9436300	3.4333194499181223
chr1	9435400	9436400	3.515635387708437
chr1	9435500	9436500	2.487714421650149
chr1	9435600	9436600	2.653785827909191
chr1	9435700	9436700	2.4186295156139432
chr1	9435800	9436800	2.3016886040691222
chr1	9435900	9436900	2.785887759545147
chr1	9436000	9437000	2.602546653954268
chr1	9436100	9437100	2.538557958753973
chr1	9436200	9437200	2.422207158133208
chr1	9436300	9437300	2.4056058504034707
chr1	9436400	9437400	2.092041703662185
chr1	9436500	9437500	2.325544131679595
chr1	9436600	9437600	1.8861737303239583
chr1	9436700	9437700	1.9715088267982368
chr1	9436800	9437800	1.9096065515682241
chr1	9436900	9437900	2.054004780842306
chr1	9437000	9438000	1.4455592585938668
chr1	9437100	9438100	1.3505115664133451
chr1	9437200	9438200	2.0214476082009174
chr1	9437300	9438300	2.33658213796438
chr1	9437400	9438400	2.6351063194908293
chr1	9437500	9438500	2.7286380627417017
chr1	9437600	9438600	2.8309218466137485
chr1	9437700	9438700	3.165495276300372
chr1	9437800	9438800	3.5290542476083018
chr1	9437900	9438900	3.6454157824543465
chr1	9438000	9439000	3.7948158032801
chr1	9438100	9439100	3.9133565618194592
chr1	9438200	9439200	2.9678439397255314
chr1	9438300	9439300	2.2838427819725173
chr1	9438400	9439400	2.249323894927381
chr1	9438500	9439500	1.7251698600458805
chr1	9438600	9439600	1.847338665189851
chr1	9438700	9439700	1.5456030693345515
chr1	9438800	9439800	1.8002792036072877
chr1	9438900	9439900	1.4048852806307304
chr1	9439000	9440000	2.1402259173683644
chr1	9439100	9440100	2.160404172850192
chr1	9439200	9440200	2.4434453717796267
chr1	9439300	9440300	2.719848626081528
chr1	9439400	9440400	2.107670800071243
chr1	9439500	9440500	2.7580437348312072
chr1	9439600	9440600	3.1761931561802483
chr1	9439700	9440700	3.3344617195562236
chr1	9439800	9440800	2.8049623155694974
chr1	9439900	9440900	2.98825123035743
chr1	9440000	9441000	2.833281471517323
chr1	9440100	9441100	3.1083556107772274
chr1	9440200	9441200	3.0257435830743824
chr1	9440300	9441300	3.137242201638641
chr1	9440400	9441400	3.5989864059197028
chr1	9440500	9441500	3.579754906654732
chr1	9440600	9441600	3.472470145693912
chr1	9440700	9441700	3.851946001381709
chr1	9440800	9441800	4.5389067409243165
chr1	9440900	9441900	4.867998297341961
chr1	9441000	9442000	4.490845701708071
chr1	9441100	9442100	3.8169212600696265
chr1	9441200	9442200	3.9786697779899294
chr1	9441300	9442300	3.5122166439235403
chr1	9441400	9442400	3.4091175113405976
chr1	9441500	9442500	3.573819961153013
chr1	9441600	9442600	3.3267258509589905
chr1	9441700	9442700	3.0859969678914543
chr1	9441800	9442800	1.9235717588899324
chr1	9441900	9442900	1.2301309393262183
chr1	9442000	9443000	1.2117319946052745
chr1	9442100	9443100	1.6571492728417545
chr1	9442200	9443200	1.1889456119197743
chr1	9442300	9443300	1.5750186220692288
chr1	9442400	9443400	1.7888108748972549
chr1	9442500	9443500	1.5865012391104494
chr1	9442600	9443600	0.6888065585945834
chr1	9442700	9443700	0.7314202032767606
chr1	9442800	9443800	1.750271060947732
chr1	9442900	9443900	1.6256306497828217
chr1	9443000	9444000	1.746003980010521
chr1	9443100	9444100	1.6513113012531009
chr1	9443200	9444200	2.14273643717594
chr1	9443300	9444300	1.65313608275942
chr1	9443400	9444400	1.7846255763697398
chr1	9443500	9444500	1.5671811498946753
chr1	9443600	9444600	2.4437904157241834
chr1	9443700	9444700	2.513335236010758
chr1	9443800	9444800	2.1904240184141965
chr1	9443900	9444900	2.521602991770952
chr1	9444000	9445000	2.9849315575873745
chr1	9444100	9445100	3.021375724353897
chr1	9444200	9445200	2.4077497115951063
chr1	9444300	9445300	3.0753330223832167
chr1	9444400	9445400	2.7935000441388844
chr1	9444500	9445500	2.728095380206662
chr1	9444600	9445600	2.8345132225432708
chr1	9444700	9445700	2.4973693779786057
chr1	9444800	9445800	2.3998972051545566
chr1	9444900	9445900	2.1996135658082063
chr1	9445800	9446800	1.8548018861848423
chr1	9445900	9446900	1.5854141042118026
chr1	9446000	9447000	1.0528443344514937
chr1	9446100	9447100	1.0905262053802234
chr1	9446200	9447200	0.9865652650890432
chr1	9446300	9447300	0.6760455542937729
chr1	9446400	9447400	0.6044818728454979
chr1	9446500	9447500	0.5023779146545425
chr1	9446600	9447600	-0.713642253110711
chr1	9446700	9447700	0.019188174098159268
chr1	9446800	9447800	0.476641316057864
chr1	9446900	9447900	0.8587892634990039
chr1	9447000	9448000	1.0293424145197105
chr1	9447100	9448100	1.016587087001394
chr1	9447200	9448200	1.3249036202555664
chr1	9447300	9448300	1.3537858701363836
chr1	9447400	9448400	1.7552243469589242
chr1	9447500	9448500	2.0593286055507614
chr1	9447600	9448600	1.8969494928729973
chr1	9447700	9448700	2.0162190669360824
chr1	9447800	9448800	1.8392110504904955
chr1	9447900	9448900	2.1428613834572143
chr1	9448000	9449000	2.5267347911513522
chr1	9448100	9449100	2.8238573745683344
chr1	9448200	9449200	3.0610178856469172
chr1	9448300	9449300	3.5465042425853928
chr1	9450300	9451300	1.38439530367521
chr1	9450400	9451400	1.9903185908770609
chr1	9450500	9451500	2.214158668596748
chr1	9450600	9451600	2.1679192391123716
chr1	9450700	9451700	2.829612722690487
chr1	9450800	9451800	2.8271758043876507
chr1	9450900	9451900	2.419238990936766
chr1	9451000	9452000	2.588027600086903
chr1	9451100	9452100	3.1774383983267884
chr1	9451200	9452200	3.615625560625322
chr1	9451300	9452300	3.522767117470772
chr1	9451400	9452400	3.2265511303192342
chr1	9451500	9452500	3.0250383866800887
chr1	9451600	9452600	2.9740815484005187
chr1	9451700	9452700	2.5274308668265744
chr1	9451800	9452800	3.054212983036924
chr1	9451900	9452900	3.5969778251515163
chr1	9452000	9453000	3.8020216802567393
chr1	9452100	9453100	3.519586143372145
chr1	9452200	9453200	2.855814263083485
chr1	9452300	9453300	2.9426218439131087
chr1	9452400	9453400	2.861701603824405
chr1	9452500	9453500	2.929864990576455
chr1	9452600	9453600	3.0878745898225626
chr1	9452700	9453700	2.7677636790606583
chr1	9456200	9457200	-0.16854241312064036
chr1	9456300	9457300	-0.3310184693493461
chr1	9456400	9457400	-0.1972970590800281
chr1	9456500	9457500	0.047236245757794254
chr1	9456600	9457600	0.0060470638547632325
chr1	9456700	9457700	0.1682319034258705
chr1	9456800	9457800	0.4170379453832197
chr1	9456900	9457900	0.7443445814022608
chr1	9458700	9459700	2.096534922033184
chr1	9458800	9459800	2.075976669723194
chr1	9458900	9459900	2.213903432302272
chr1	9459000	9460000	1.791317708338279
chr1	9459100	9460100	1.785459315498911
chr1	9459200	9460200	2.1897088049816853
chr1	9459300	9460300	2.106876781701667
chr1	9459400	9460400	2.2944603597700617
chr1	9459500	9460500	2.651576674487001
chr1	9459600	9460600	3.1321184242587248
chr1	9459700	9460700	2.6581636896515084
chr1	9459800	9460800	2.8410336442565263
chr1	9459900	9460900	2.691154802025181
chr1	9460000	9461000	2.812249434126351
chr1	9460100	9461100	2.9645751813259715
chr1	9460200	9461200	2.549407181879676
chr1	9460300	9461300	2.4421986231338195
chr1	9460400	9461400	2.2872110944045474
chr1	9460500	9461500	1.9440720707833985
chr1	9460600	9461600	1.3093764273561057
chr1	9460700	9461700	1.7075427797249585
chr1	9460800	9461800	1.9397649130902441
chr1	9460900	9461900	1.3161150779966215
chr1	9461000	9462000	1.3141084278696458
chr1	9461100	9462100	1.4255844193975302
chr1	9461200	9462200	1.8349372051970945
chr1	9461300	9462300	1.67065541957832
chr1	9461400	9462400	1.5907485119403393
chr1	9461500	9462500	2.048332386863444
chr1	9461600	9462600	2.082909321169675
chr1	9461700	9462700	2.2046649237313383
chr1	9461800	9462800	2.016934316604899
chr1	9461900	9462900	2.595110438868136
chr1	9462000	9463000	2.458829271656939
chr1	9462100	9463100	2.290180989509232
chr1	9462200	9463200	1.9458704404235656
chr1	9462300	9463300	1.914203270380864
chr1	9462400	9463400	1.8034209132552481
chr1	9462500	9463500	1.3639996979215467
chr1	9463600	9464600	1.7626157756843397
chr1	9463700	9464700	2.2789084755646725
chr1	9465100	9466100	1.3808122976898085
chr1	9465200	9466200	0.9996494571160462
chr1	9465300	9466300	1.9882471182278705
chr1	9465400	9466400	1.8823243747857008
chr1	9465500	9466500	1.6679628105154225
chr1	9465600	9466600	1.7905301610181144
chr1	9465700	9466700	1.7274095152902036
chr1	9465800	9466800	1.725209357892146
chr1	9465900	9466900	1.9104569890978016
chr1	9466000	9467000	1.6109737500060313
chr1	9466100	9467100	1.608359511669839
chr1	9466200	9467200	2.8104558879172337
chr1	9466300	9467300	2.550312483517016
chr1	9466400	9467400	2.809824678073892
chr1	9466500	9467500	2.5711499075061743
chr1	9466600	9467600	2.5905546591449045
chr1	9466700	9467700	2.6507783037348758
chr1	9466800	9467800	2.686156345571733
chr1	9466900	9467900	2.6261792659534717
chr1	9467000	9468000	2.694687884575377
chr1	9467100	9468100	2.9302159878430363
chr1	9467200	9468200	2.3072778300245043
chr1	9467300	9468300	2.56387702881257
chr1	9467400	9468400	2.120557540519646
chr1	9467500	9468500	2.6043230354052205
chr1	9467600	9468600	2.785502439741499
chr1	9467700	9468700	2.9788560596116413
chr1	9467800	9468800	3.167107447002446
chr1	9467900	9468900	3.003110956408449
chr1	9468000	9469000	3.0915327523987424
chr1	9470600	9471600	1.2341503350162688
chr1	9470700	9471700	1.2682326149098293
chr1	9470800	9471800	1.679890185471639
chr1	9470900	9471900	1.470008142487757
chr1	9471000	9472000	1.2096192602283253
chr1	9471100	9472100	1.3405692065768535
chr1	9471200	9472200	1.7255899981206784
chr1	9471300	9472300	1.5608844331079677
chr1	9471400	9472400	1.5009745631118998
chr1	9471500	9472500	1.6731084032358057
chr1	9471600	9472600	1.3610186062858145
chr1	9471700	9472700	1.7246104878580917
chr1	9471800	9472800	1.221360603688
chr1	9471900	9472900	1.5246933768885278
chr1	9472000	9473000	1.4266121884974179
chr1	9472100	9473100	1.85053314026555
chr1	9472200	9473200	1.655543951686219
chr1	9472300	9473300	1.832976978256469
chr1	9472400	9473400	2.715659503953403
chr1	9472500	9473500	3.5003560440805552
chr1	9472600	9473600	3.977190088772788
chr1	9472700	9473700	3.624427855160677
chr1	9472800	9473800	3.7039867250342033
chr1	9472900	9473900	4.319719592780836
chr1	9473000	9474000	4.324837795370084
chr1	9473100	9474100	4.18451040314082
chr1	9473200	9474200	4.5113174521995925
chr1	9473300	9474300	3.999656254235618
chr1	9473400	9474400	2.925525783864813
chr1	9473500	9474500	2.1720196961768363
chr1	9473600	9474600	2.6367337408944884
chr1	9473700	9474700	2.8955792048165554
chr1	9473800	9474800	2.8192520264577023
chr1	9473900	9474900	2.639211863056341
chr1	9474000	9475000	2.6941958619766475
chr1	9474100	9475100	2.3406733671780366
chr1	9474200	9475200	2.1102735938961317
chr1	9474300	9475300	2.5108620387084457
chr1	9474400	9475400	2.762730459448395
chr1	9474500	9475500	3.2539035922818016
chr1	9474600	9475600	2.2661480587212126
chr1	9475600	9476600	-0.2770102593790679
chr1	9475700	9476700	-0.1811948526957652
chr1	9475800	9476800	-0.08416312441422794
chr1	9475900	9476900	1.219493101202715
chr1	9476000	9477000	1.288192720580844
chr1	9476100	9477100	2.12472677142634
chr1	9476200	9477200	2.4628138156312986
chr1	9476300	9477300	2.2783086940228454
chr1	9476400	9477400	2.4552971973538664
chr1	9476500	9477500	2.2420065463076466
chr1	9476600	9477600	2.6768105618848064
chr1	9476700	9477700	2.811222529305049
chr1	9476800	9477800	3.2996943963371805
chr1	9476900	9477900	2.6708689584106566
chr1	9477000	9478000	2.51829814805323
chr1	9477100	9478100	2.042781826433768
chr1	9477200	9478200	2.2620632909796683
chr1	9477300	9478300	2.462296676506956
chr1	9477400	9478400	1.8048601580941133
chr1	9477500	9478500	1.7312027930702285
chr1	9477600	9478600	1.7527290639399706
chr1	9477700	9478700	2.521006465676996
chr1	9477800	9478800	2.265450616695253
chr1	9477900	9478900	2.4855861237933556
chr1	9478000	9479000	2.403026133653921
chr1	9478100	9479100	2.576833748749749
chr1	9478200	9479200	2.1734340165609574
chr1	9479100	9480100	1.512985851925179
chr1	9479200	9480200	2.149818794870961
chr1	9479300	9480300	1.8577537631978287
chr1	9479400	9480400	1.7775115592253374
chr1	9480600	9481600	1.9646998028187248
chr1	9480700	9481700	1.5794296300430672
chr1	9480800	9481800	1.8199579113264008
chr1	9480900	9481900	1.9821169947135808
chr1	9481000	9482000	2.267366785057493
chr1	9481100	9482100	2.160945523986848
chr1	9481200	9482200	2.581377035604726
chr1	9481300	9482300	2.533826586926309
chr1	9481400	9482400	2.244645729985506
chr1	9481500	9482500	2.4409638759824404
chr1	9481600	9482600	1.941105665231644
chr1	9481700	9482700	2.525407459795648
chr1	9481800	9482800	2.3728548419940587
chr1	9481900	9482900	2.031415752287383
chr1	9482000	9483000	2.5914610676530816
chr1	9482100	9483100	2.722218304410964
chr1	9482200	9483200	2.332856115298876
chr1	9482300	9483300	1.6496148501077403
chr1	9482400	9483400	2.310647641315778
chr1	9482500	9483500	2.304221599491542
chr1	9482600	9483600	2.7550710677236223
chr1	9482700	9483700	2.1398460054219908
chr1	9482800	9483800	2.3245240793970763
chr1	9482900	9483900	2.073044368100209
chr1	9483000	9484000	1.8417435736922347
chr1	9483100	9484100	1.4434715067372692
chr1	9483200	9484200	1.5531369916465183
chr1	9484300	9485300	0.37036743161986624
chr1	9484400	9485400	0.1382883878395408
chr1	9484500	9485500	0.973161763952391
chr1	9484600	9485600	1.5965644215689676
chr1	9484700	9485700	2.390744426809951
chr1	9484800	9485800	2.506049867562176
chr1	9484900	9485900	2.666352904092286
chr1	9485000	9486000	2.489714066917001
chr1	9485100	9486100	1.8749873178556984
chr1	9485200	9486200	2.88129355234801
chr1	9485300	9486300	2.334636642105946
chr1	9485400	9486400	2.753636066093474
chr1	9485500	9486500	1.6370400469351534
chr1	9485600	9486600	0.9812939157401004
chr1	9485700	9486700	0.7036744250581958
chr1	9485800	9486800	0.6458384131783353
chr1	9485900	9486900	0.4991172013194597
chr1	9486000	9487000	0.9327157122853911
chr1	9486100	9487100	1.8756685297751816
chr1	9486200	9487200	1.5630871632828611
chr1	9486300	9487300	1.7120093575152229
chr1	9486400	9487400	1.4833809346598534
chr1	9486500	9487500	2.186252764683276
chr1	9488200	9489200	1.2336246198168224
chr1	9488300	9489300	2.066932693010464
chr1	9488400	9489400	2.179403169888219
chr1	9488500	9489500	2.0308059219553027
chr1	9488600	9489600	2.002925534056844
chr1	9489700	9490700	1.262870152036944
chr1	9489800	9490800	1.625685980382204
chr1	9489900	9490900	2.093350976988196
chr1	9490000	9491000	1.8491535310430198
chr1	9490100	9491100	1.1355631644449828
chr1	9490200	9491200	1.899220057024981
chr1	9490300	9491300	2.4707775671920134
chr1	9490400	9491400	2.6744856279553044
chr1	9490500	9491500	2.348593646125168
chr1	9490600	9491600	2.5351045785663198
chr1	9490700	9491700	2.304621349099076
chr1	9494000	9495000	-0.7720539505482367
chr1	9494100	9495100	-1.1603811959589183
chr1	9494200	9495200	-0.6241461639590848
chr1	9494300	9495300	-0.2685996641918602
chr1	9494400	9495400	0.12554291318920782
chr1	9494500	9495500	0.8701837052255714
chr1	9494600	9495600	1.4341303641143128
chr1	9494700	9495700	2.5664636712591062
chr1	9494800	9495800	2.8353705028139267
chr1	9494900	9495900	3.3854903390933275
chr1	9495000	9496000	3.275601769533981
chr1	9495100	9496100	3.8685431912741657
chr1	9495200	9496200	3.2005308712309675
chr1	9495300	9496300	2.563323445849275
chr1	9495400	9496400	2.135306575145903
chr1	9495500	9496500	2.3005071788905327
chr1	9495600	9496600	2.032550576066681
chr1	9495700	9496700	1.7277674312187077
chr1	9495800	9496800	1.2898538758800338
chr1	9495900	9496900	0.7776541243645182
chr1	9496000	9497000	0.29861650522635713
chr1	9496100	9497100	-0.02730918188518955
chr1	9496200	9497200	0.5299084578354774
chr1	9496300	9497300	0.6315833995171565
chr1	9496400	9497400	0.5534521230752454
chr1	9496500	9497500	0.43678858749131066
chr1	9496600	9497600	0.5010956624176499
chr1	9496700	9497700	0.2935587573029935
chr1	9496800	9497800	0.0403391903165833
chr1	9497900	9498900	2.7143834708028485
chr1	9498000	9499000	2.398642268450911
chr1	9498100	9499100	1.8056962272881047
chr1	9498200	9499200	1.7453416766744303
chr1	9498300	9499300	1.567337433385278
chr1	9498400	9499400	1.415536404946287
chr1	9498500	9499500	1.40330400393874
chr1	9498600	9499600	1.0918256316558734
chr1	9499900	9500900	2.2971092473094816
chr1	9500000	9501000	2.648572362161442
chr1	9500100	9501100	1.742806785209689
chr1	9500200	9501200	2.120041835217997
chr1	9500300	9501300	2.47696744608073
chr1	9500400	9501400	2.6537848993762307
chr1	9500500	9501500	3.0168187699038214
chr1	9500600	9501600	2.3259544072251748
chr1	9500700	9501700	2.043637615700712
chr1	9500800	9501800	1.6458388995165831
chr1	9500900	9501900	1.3326355844629447
chr1	9501000	9502000	1.0186821879483063
chr1	9501100	9502100	1.5326524824440249
chr1	9501200	9502200	1.336847556966482
chr1	9501300	9502300	0.9565482129444302
chr1	9501400	9502400	1.0117642929920885
chr1	9501500	9502500	0.3862455964484108
chr1	9501600	9502600	1.057389875524338
chr1	9501700	9502700	1.1371105271749382
chr1	9503000	9504000	1.986115711420769
chr1	9503100	9504100	1.356905308983522
chr1	9503200	9504200	1.0860501805265343
chr1	9503300	9504300	0.8198100650860596
chr1	9503400	9504400	0.8242743248810951
chr1	9503500	9504500	0.884003521314293
chr1	9503600	9504600	0.40175230555330105
chr1	9503700	9504700	0.1922065195015698
chr1	9503800	9504800	0.18092096566780624
chr1	9503900	9504900	0.5055167425089921
chr1	9504000	9505000	0.89134580824582
chr1	9504100	9505100	1.126902389692059
chr1	9504300	9505300	1.1880563709415668
chr1	9504400	9505400	1.5103590680447292
chr1	9504500	9505500	0.8808308449356177
chr1	9504600	9505600	1.3108968471818356
chr1	9504700	9505700	1.421478531406857
chr1	9504800	9505800	1.4451384851747515
chr1	9505200	9506200	0.8521702872942635
chr1	9505300	9506300	1.9313982615476768
chr1	9505400	9506400	2.0782920080609824
chr1	9505500	9506500	1.823787001783013
chr1	9505600	9506600	1.8664185276321736
chr1	9505700	9506700	1.6637799554780734
chr1	9505800	9506800	1.5401994966098365
chr1	9505900	9506900	1.1387090960647186
chr1	9506000	9507000	1.4373092442862963
chr1	9506100	9507100	1.6388481743235817
chr1	9506200	9507200	1.578997491212942
chr1	9506300	9507300	1.0432627744264256
chr1	9512000	9513000	3.1731336293004904
chr1	9512200	9513200	2.6859313530873252
chr1	9512300	9513300	2.40593010288325
chr1	9512400	9513400	2.0671847288067733
chr1	9512500	9513500	1.844207931955575
chr1	9512600	9513600	1.0963486184239124
chr1	9512700	9513700	1.6000151430664054
chr1	9514200	9515200	0.5396464194656274
chr1	9515400	9516400	2.4324928980693263
chr1	9515500	9516500	2.228748819283958
chr1	9515600	9516600	1.6758925712971848
chr1	9515700	9516700	1.874126869189174
chr1	9517500	9518500	0.848443780895779
chr1	9517600	9518600	0.8946874380995723
chr1	9517700	9518700	0.5860286908158092
chr1	9517800	9518800	1.032658838264075
chr1	9517900	9518900	0.7218440411401662
chr1	9518000	9519000	0.5481102783398565
chr1	9518100	9519100	0.040429393178126584
chr1	9518200	9519200	0.09177692294915456
chr1	9518300	9519300	-0.014310614224558175
chr1	9518400	9519400	-0.7826664340244506
chr1	9518500	9519500	-0.3804390448198463
chr1	9518600	9519600	-0.3040222390205271
chr1	9519300	9520300	1.1607647526044012
chr1	9519400	9520400	1.6843267137461704
chr1	9519500	9520500	1.9329849361740008
chr1	9519600	9520600	2.3664648264120496
chr1	9519700	9520700	2.472837198585636
chr1	9519800	9520800	1.6771088391821742
chr1	9519900	9520900	1.2759110614242255
chr1	9520000	9521000	1.259763885993472
chr1	9520100	9521100	1.828396875297181
chr1	9520200	9521200	1.5853111239770363
chr1	9520300	9521300	1.51239635105737
chr1	9520400	9521400	1.5174501912246163
chr1	9520500	9521500	1.313554163435887
chr1	9520600	9521600	0.5023330216771498
chr1	9520700	9521700	-0.09525632023942346
chr1	9520800	9521800	0.13606155775772205
chr1	9520900	9521900	0.07725052704380728
chr1	9521000	9522000	0.2595539811133227
chr1	9525700	9526700	0.5614684469124661
chr1	9525800	9526800	1.4046674289110306
chr1	9525900	9526900	1.6649627527600368
chr1	9526000	9527000	1.2274428161073871
chr1	9526100	9527100	1.1478303620157502
chr1	9526200	9527200	1.63394190653602
chr1	9526300	9527300	1.3796990473152762
chr1	9526400	9527400	1.7746203389350963
chr1	9526500	9527500	1.4715785453420367
chr1	9526600	9527600	1.2952522647778284
chr1	9526700	9527700	2.144808761029695
chr1	9526800	9527800	2.145210445406987
chr1	9526900	9527900	2.031257618443375
chr1	9527000	9528000	2.142698414160846
chr1	9527100	9528100	2.466545719714804
chr1	9527200	9528200	2.283363376342899
chr1	9527300	9528300	1.8826070300112947
chr1	9527400	9528400	1.5761987019126298
chr1	9527500	9528500	2.1289539947568423
chr1	9527600	9528600	2.225303144883306
chr1	9527700	9528700	1.2124843684002231
chr1	9527800	9528800	0.6974502051523258
chr1	9527900	9528900	0.4004897762617156
chr1	9528000	9529000	0.3090160319517725
chr1	9528100	9529100	0.7259333171023901
chr1	9528200	9529200	0.8007187539802688
chr1	9528300	9529300	1.0427824609893948
chr1	9528400	9529400	0.9974614866059404
chr1	9528500	9529500	0.6996816974729471
chr1	9528600	9529600	1.221483023243012
chr1	9528700	9529700	1.8573677702358304
chr1	9528800	9529800	2.1004538734047973
chr1	9528900	9529900	2.462033344655445
chr1	9529000	9530000	3.015256251296598
chr1	9529100	9530100	2.2160386487099517
chr1	9529200	9530200	1.9856657326467395
chr1	9529300	9530300	2.1901491102575728
chr1	9529400	9530400	1.7350755776892657
chr1	9529500	9530500	2.564597708517028
chr1	9529600	9530600	2.2671320630952216
chr1	9529700	9530700	1.7991906584295374
chr1	9529800	9530800	1.8434285242880888
chr1	9529900	9530900	1.3488506157710969
chr1	9530000	9531000	1.4786387691247165
chr1	9530100	9531100	1.5939741045311824
chr1	9532000	9533000	2.6185141285574836
chr1	9532100	9533100	2.465828426659936
chr1	9532200	9533200	1.7744294013091393
chr1	9532300	9533300	1.7037919843467924
chr1	9532400	9533400	1.6674568465856956
chr1	9532500	9533500	1.0533555356818654
chr1	9532600	9533600	0.2396009408925683
chr1	9532700	9533700	-1.0071825323330057
chr1	9532800	9533800	-1.2092197142355163
chr1	9534000	9535000	1.2198582611377773
chr1	9534100	9535100	1.094996008612368
chr1	9534200	9535200	1.6818048745443357
chr1	9534300	9535300	1.5383441937891116
chr1	9534400	9535400	1.444707217086117
chr1	9534500	9535500	1.51902580989757
chr1	9534600	9535600	1.4289145928043216
chr1	9534700	9535700	1.10323366916722
chr1	9534800	9535800	1.2975619791315711
chr1	9534900	9535900	0.9903715018407052
chr1	9537600	9538600	1.8557525201283893
chr1	9537700	9538700	1.958857524185851
chr1	9537800	9538800	2.2615174270551908
chr1	9537900	9538900	2.161293299878817
chr1	9538000	9539000	2.642048555757384
chr1	9538100	9539100	2.0849939144445533
chr1	9538200	9539200	2.446628072616104
chr1	9538300	9539300	1.9577425740006733
chr1	9538400	9539400	1.2164936841242844
chr1	9538500	9539500	-0.9007180320945051
chr1	9538600	9539600	-1.9297804523888475
chr1	9538700	9539700	-1.9606923288808813
chr1	9538800	9539800	-1.7997139672935167
chr1	9538900	9539900	-0.8250787360693923
chr1	9539000	9540000	-0.3743535195059202
chr1	9539100	9540100	0.35035791465745914
chr1	9539200	9540200	1.0126541762205996
chr1	9539300	9540300	1.3140070615578079
chr1	9539400	9540400	1.824573695958944
chr1	9539500	9540500	2.8271513692997563
chr1	9539600	9540600	2.6494214524065884
chr1	9539700	9540700	2.6961647937426805
chr1	9539800	9540800	2.2614837015634404
chr1	9539900	9540900	0.962736173458688
chr1	9540000	9541000	0.879316589762517
chr1	9540100	9541100	0.9203168921290876
chr1	9541800	9542800	0.19764493723328933
chr1	9541900	9542900	0.07727170068843425
chr1	9542000	9543000	1.0967808261080154
chr1	9542100	9543100	0.9798438233843104
chr1	9542200	9543200	1.7537054773039955
chr1	9542300	9543300	1.3187662549560937
chr1	9542400	9543400	1.7305631747116457
chr1	9542500	9543500	1.3421013318517947
chr1	9542600	9543600	1.4104458029155431
chr1	9542700	9543700	1.9777552174512267
chr1	9542800	9543800	2.2095739597643407
chr1	9542900	9543900	2.322948827325964
chr1	9543000	9544000	2.6634343770601676
chr1	9543100	9544100	2.7661372375091564
chr1	9543200	9544200	2.5853169657107187
chr1	9543300	9544300	2.509023469064089
chr1	9543400	9544400	2.6844441860061496
chr1	9543500	9544500	3.3172157617835025
chr1	9543600	9544600	3.1153638663252226
chr1	9543700	9544700	2.5008143496268596
chr1	9543800	9544800	2.2097075462919147
chr1	9543900	9544900	1.900604947758442
chr1	9544000	9545000	1.1700478933041765
chr1	9544100	9545100	0.9412699599894292
chr1	9544200	9545200	0.5593312280799088
chr1	9544300	9545300	1.0320655047746352
chr1	9544400	9545400	0.8461392508494889
chr1	9544500	9545500	0.9570607353406786
chr1	9544600	9545600	1.0334758912134732
chr1	9544700	9545700	1.36469993055525
chr1	9546300	9547300	1.9745822305718082
chr1	9546400	9547400	1.4140377711288885
chr1	9546500	9547500	1.5937090386081476
chr1	9546600	9547600	1.158288457077418
chr1	9546700	9547700	1.14910947241428
chr1	9546800	9547800	1.1266731259163032
chr1	9547000	9548000	1.5020765733504973
chr1	9547100	9548100	1.1442402746596108
chr1	9547200	9548200	1.012267501881838
chr1	9547300	9548300	1.4385646031120292
chr1	9547400	9548400	2.248745124928196
chr1	9547500	9548500	1.5716778442951531
chr1	9547600	9548600	1.9399291378001573
chr1	9547700	9548700	1.8043198439644736
chr1	9547800	9548800	2.2973451523909323
chr1	9547900	9548900	1.801258883673035
chr1	9548000	9549000	1.7116546070279992
chr1	9548100	9549100	2.0674655710991243
chr1	9548200	9549200	2.264576048231034
chr1	9548300	9549300	1.9616436742618704
chr1	9550600	9551600	0.39874192937923497
chr1	9550700	9551700	1.3600841198716325
chr1	9550800	9551800	1.3047668079451218
chr1	9550900	9551900	1.3683207052071678
chr1	9551000	9552000	1.485927090818169
chr1	9551100	9552100	1.1114962483985382
chr1	9551200	9552200	0.43314094908859857
chr1	9551300	9552300	0.4787701035103217
chr1	9551400	9552400	0.27827301003589416
chr1	9551500	9552500	0.548268048656376
chr1	9551600	9552600	0.3893259185501584
chr1	9551700	9552700	-0.7648982226322822
chr1	9551800	9552800	-0.9438709335267296
chr1	9551900	9552900	-1.2103449652063656
chr1	9553300	9554300	2.077009842875572
chr1	9553400	9554400	2.0100004031838914
chr1	9553500	9554500	2.362994350164984
chr1	9553600	9554600	2.10323098070216
chr1	9553700	9554700	2.042984100384204
chr1	9553800	9554800	1.8058923835383345
chr1	9553900	9554900	1.6914452638528463
chr1	9554000	9555000	2.2501704590624056
chr1	9554100	9555100	2.518613295278656
chr1	9555200	9556200	2.0713177899036794
chr1	9555300	9556300	2.1013369012034304
chr1	9555400	9556400	3.10464197433508
chr1	9555500	9556500	3.870210955635738
chr1	9555600	9556600	3.2395347349824797
chr1	9555700	9556700	2.550146026626092
chr1	9555800	9556800	2.6504946230451982
chr1	9555900	9556900	2.8590735010611508
chr1	9556000	9557000	2.414647774115447
chr1	9556100	9557100	2.3321126784048443
chr1	9556200	9557200	2.6662762426178945
chr1	9556300	9557300	2.204214510920555
chr1	9556400	9557400	2.0264084812987377
chr1	9556500	9557500	1.2725156987471262
chr1	9556600	9557600	0.9824194358371724
chr1	9556700	9557700	1.6430195874569231
chr1	9556800	9557800	0.4597062767355978
chr1	9556900	9557900	0.4339091144504103
chr1	9557000	9558000	-0.05824902084748823
chr1	9557100	9558100	0.3126246481580239
chr1	9557200	9558200	-0.11008254008093496
chr1	9557300	9558300	0.15613812974059954
chr1	9557400	9558400	-0.04852145693238346
chr1	9557500	9558500	0.6610020912152145
chr1	9557600	9558600	1.1034479968042796
chr1	9557700	9558700	1.1544745755895094
chr1	9557800	9558800	1.8748781426025365
chr1	9557900	9558900	2.039603457587629
chr1	9558000	9559000	2.19364834204021
chr1	9558100	9559100	1.5596653340186677
chr1	9558200	9559200	2.013733204892641
chr1	9558300	9559300	2.32345582104715
chr1	9558400	9559400	2.0163598252473025
chr1	9558500	9559500	0.9423558949223094
chr1	9558600	9559600	0.8814742775924191
chr1	9558700	9559700	0.665649984172266
chr1	9558800	9559800	0.5301068300264744
chr1	9558900	9559900	0.2663528094060975
chr1	9559000	9560000	0.5630009360800594
chr1	9559100	9560100	0.8050554008058199
chr1	9559200	9560200	0.293837891887222
chr1	9561000	9562000	2.570978876723893
chr1	9563000	9564000	1.5960551289007157
chr1	9563100	9564100	1.3022143327745128
chr1	9563200	9564200	0.7258080092214623
chr1	9563300	9564300	0.596338852370329
chr1	9563400	9564400	0.970363194368988
chr1	9563500	9564500	0.668140232025984
chr1	9563600	9564600	0.3300769276973895
chr1	9563700	9564700	0.7373245623072049
chr1	9565600	9566600	1.5065275740939719
chr1	9565700	9566700	1.8610076631079369
chr1	9565800	9566800	2.13281565554192
chr1	9565900	9566900	2.0019881213868964
chr1	9566000	9567000	1.7602444332962017
chr1	9566100	9567100	1.5519048192673637
chr1	9566200	9567200	1.2116160217466028
chr1	9566300	9567300	1.3763529834263508
chr1	9566400	9567400	1.0794745408528006
chr1	9566500	9567500	1.1094576517061092
chr1	9566600	9567600	1.3887516391179298
chr1	9566700	9567700	1.524052628271575
chr1	9566800	9567800	0.8501894263210447
chr1	9566900	9567900	0.2926866595348356
chr1	9567000	9568000	-0.042565436978725446
chr1	9567100	9568100	-0.20192052010455547
chr1	9567200	9568200	0.12389575541686965
chr1	9567300	9568300	0.12066405587688693
chr1	9567400	9568400	0.4227056097537666
chr1	9567500	9568500	0.6329201036338394
chr1	9567600	9568600	1.1055080653395744
chr1	9567700	9568700	0.8703005825892713
chr1	9567800	9568800	0.7504737837074916
chr1	9567900	9568900	0.9606793716646492
chr1	9568000	9569000	1.0493128184006588
chr1	9568100	9569100	1.3977163162768629
chr1	9568800	9569800	2.118743569400292
chr1	9568900	9569900	2.2378732544352444
chr1	9569000	9570000	1.3334182730586872
chr1	9569100	9570100	1.216462562200374
chr1	9569200	9570200	0.4348134673003409
chr1	9569300	9570300	0.1448316086984729
chr1	9569400	9570400	0.23628053180076544
chr1	9569500	9570500	0.5397215228120336
chr1	9569600	9570600	-0.03837831828816028
chr1	9569700	9570700	-0.4278663647131543
chr1	9570800	9571800	2.0619073125770067
chr1	9570900	9571900	1.7821833796274968
chr1	9571000	9572000	1.58297162021339
chr1	9571100	9572100	1.8087405170635384
chr1	9571200	9572200	1.9679038131697573
chr1	9571300	9572300	1.7067863474393277
chr1	9571400	9572400	1.8504079546935688
chr1	9571500	9572500	2.098337454253248
chr1	9571600	9572600	1.9591759649300453
chr1	9571700	9572700	1.8014726060101751
chr1	9571800	9572800	1.8504266910191964
chr1	9572900	9573900	1.2346216233455003
chr1	9573000	9574000	1.4755542481737356
chr1	9573100	9574100	1.3696197148225908
chr1	9575300	9576300	1.7293670281455789
chr1	9575400	9576400	1.6500191849092392
chr1	9575500	9576500	2.2333030048308284
chr1	9575600	9576600	2.706770520177089
chr1	9575700	9576700	1.6140421657432231
chr1	9575800	9576800	2.161948165842548
chr1	9575900	9576900	2.8168219872558846
chr1	9576000	9577000	2.4779019856394586
chr1	9576100	9577100	2.5141569307418288
chr1	9576200	9577200	2.589495598233772
chr1	9576300	9577300	2.7710333852748548
chr1	9576400	9577400	3.4465759789539985
chr1	9576500	9577500	3.252072463711248
chr1	9576600	9577600	3.48323211811956
chr1	9576700	9577700	3.8689915138574213
chr1	9576800	9577800	3.25657597109388
chr1	9576900	9577900	2.7981798083662506
chr1	9577000	9578000	2.952728830100804
chr1	9577100	9578100	3.6821773431621465
chr1	9577200	9578200	3.7985120034591566
chr1	9577300	9578300	3.4740511795293814
chr1	9577400	9578400	3.5642336676080357
chr1	9577500	9578500	3.762067159949584
chr1	9577600	9578600	3.4679266544524223
chr1	9577700	9578700	3.4742696784026097
chr1	9577800	9578800	3.885313106182074
chr1	9577900	9578900	4.272209226163035
chr1	9578000	9579000	4.288123141253208
chr1	9578100	9579100	4.178861575744956
chr1	9578200	9579200	3.625527164579442
chr1	9578300	9579300	3.464587932678873
chr1	9579400	9580400	2.7251107692084475
chr1	9579500	9580500	2.703786278376056
chr1	9579600	9580600	2.2614273687040183
chr1	9579700	9580700	2.4399916561240524
chr1	9579800	9580800	2.5435235860467977
chr1	9579900	9580900	2.427969696290825
chr1	9580000	9581000	2.5156905014164335
chr1	9580100	9581100	2.3342423275358364
chr1	9580200	9581200	2.7790477255917354
chr1	9580300	9581300	2.81072665173088
chr1	9580400	9581400	3.70315600055076
chr1	9580500	9581500	3.404200291287929
chr1	9580600	9581600	3.8170330618232575
chr1	9580700	9581700	3.041672745638253
chr1	9580800	9581800	3.4750143646273277
chr1	9580900	9581900	2.7957122986531067
chr1	9581000	9582000	2.7056169056092516
chr1	9581100	9582100	2.300537430296227
chr1	9581200	9582200	2.3646894395377416
chr1	9581300	9582300	2.4598724140228483
chr1	9581400	9582400	2.059193528038816
chr1	9581500	9582500	2.711096147316395
chr1	9581600	9582600	2.570225461319253
chr1	9581700	9582700	3.3445094570522103
chr1	9581800	9582800	2.9395309668481784
chr1	9581900	9582900	3.5917819804543436
chr1	9582000	9583000	4.045377898943081
chr1	9582100	9583100	3.869878678061885
chr1	9582200	9583200	3.6461704819381175
chr1	9582300	9583300	3.8549642407890574
chr1	9582400	9583400	3.4139010984631684
chr1	9582500	9583500	3.032811923113278
chr1	9582600	9583600	2.770919265319391
chr1	9582700	9583700	2.139552120691958
chr1	9582800	9583800	1.9043703985270235
chr1	9582900	9583900	1.511510618106547
chr1	9583000	9584000	1.1951180542235968
chr1	9583100	9584100	0.5533262217996511
chr1	9583200	9584200	-0.3431754451949363
chr1	9583300	9584300	-0.7797487091438721
chr1	9583400	9584400	-0.3115401851406345
chr1	9583500	9584500	-0.9335696180551176
chr1	9583600	9584600	-0.9234471403491396
chr1	9583700	9584700	-0.7311391894586617
chr1	9583800	9584800	-0.27334652658010405
chr1	9583900	9584900	-0.3534835812673141
chr1	9584000	9585000	-0.34680281048267597
chr1	9584100	9585100	0.11171309162879728
chr1	9584200	9585200	0.3206838498551517
chr1	9584300	9585300	0.21650004008805984
chr1	9584400	9585400	0.008556709218404526
chr1	9584500	9585500	0.6193341791855075
chr1	9584600	9585600	0.60783358181527
chr1	9584700	9585700	0.5965955620535428
chr1	9584800	9585800	0.4409607786492728
chr1	9586000	9587000	3.834390246960728
chr1	9586100	9587100	3.4208953091999668
chr1	9587700	9588700	1.665526488276638
chr1	9587800	9588800	0.9003381450431771
chr1	9587900	9588900	1.1801004957653376
chr1	9588000	9589000	1.377889419565529
chr1	9588100	9589100	1.7093945844246798
chr1	9588200	9589200	2.6908547205473328
chr1	9588300	9589300	2.8157261051190137
chr1	9588400	9589400	3.9272038458361638
chr1	9588500	9589500	4.061457292611735
chr1	9588600	9589600	4.46248403331135
chr1	9588700	9589700	4.562504377820701
chr1	9588800	9589800	5.415477059638508
chr1	9588900	9589900	4.683028840236903
chr1	9589000	9590000	3.5295009488640017
chr1	9589100	9590100	2.735795954820324
chr1	9589200	9590200	2.6719119255131023
chr1	9589300	9590300	2.4781330942537187
chr1	9589400	9590400	1.4304754100213213
chr1	9589500	9590500	1.2769028367285409
chr1	9589600	9590600	1.1392750144295238
chr1	9589700	9590700	1.0752052025400674
chr1	9589800	9590800	0.9079497688858226
chr1	9589900	9590900	1.1164749292251763
chr1	9590000	9591000	1.6987701783212406
chr1	9590100	9591100	2.01042069057544
chr1	9590200	9591200	1.3372549658461246
chr1	9590300	9591300	0.815937304683927
chr1	9598200	9599200	3.019341893420036
chr1	9599300	9600300	2.7026215984808126
chr1	9599400	9600400	1.9738806190235656
chr1	9599500	9600500	1.3790680364293302
chr1	9599600	9600600	1.2927520596742619
chr1	9599700	9600700	1.4187455813446463
chr1	9599800	9600800	1.502557447637634
chr1	9599900	9600900	1.0847014915594495
chr1	9600000	9601000	1.6162085327565698
chr1	9600100	9601100	1.3707143516608116
chr1	9600200	9601200	1.8835780470573955
chr1	9600300	9601300	1.9811651855996089
chr1	9600400	9601400	3.006441786878207
chr1	9600500	9601500	3.3367907077357093
chr1	9600600	9601600	3.4810464392053464
chr1	9602200	9603200	4.584793203350858
chr1	9602300	9603300	4.1433812053248396
chr1	9602400	9603400	4.104978954179727
chr1	9602500	9603500	4.583148373264048
chr1	9602600	9603600	4.883837162782879
chr1	9602700	9603700	4.7495186897696025
chr1	9602800	9603800	4.407120796163473
chr1	9602900	9603900	4.044329722443512
chr1	9603000	9604000	4.516525682565967
chr1	9603100	9604100	4.312013129776903
chr1	9603200	9604200	4.101598184913011
chr1	9603300	9604300	4.468123680321341
chr1	9603400	9604400	4.615667872591972
chr1	9603500	9604500	3.694997008015458
chr1	9603600	9604600	3.50631464856987
chr1	9603700	9604700	3.9424037809400128
chr1	9603800	9604800	4.264675724592768
chr1	9603900	9604900	3.8148362290735625
chr1	9604000	9605000	4.053245725191815
chr1	9604100	9605100	4.2488394277027925
chr1	9604200	9605200	4.4883544174062
chr1	9604300	9605300	4.873304744688401
chr1	9604400	9605400	5.1187265738367635
chr1	9604500	9605500	5.205711698340932
chr1	9604600	9605600	5.989115564674663
chr1	9604700	9605700	5.915259769753213
chr1	9604800	9605800	5.973172384506691
chr1	9604900	9605900	6.316476969899209
chr1	9605000	9606000	5.695638452147806
chr1	9605100	9606100	5.370874794757309
chr1	9605200	9606200	5.509832741647776
chr1	9605300	9606300	5.445849618128107
chr1	9605400	9606400	4.943313846666944
chr1	9605500	9606500	5.194955904313858
chr1	9605600	9606600	4.759713185050881
chr1	9605700	9606700	4.808164045972803
chr1	9605800	9606800	4.264096942220598
chr1	9605900	9606900	4.019364164225435
chr1	9606000	9607000	3.8190059052799614
chr1	9606100	9607100	4.3421038468195645
chr1	9606200	9607200	4.518107858011837
chr1	9606300	9607300	4.276329369203101
chr1	9606400	9607400	4.668161620539161
chr1	9606500	9607500	4.9735641367337315
chr1	9606600	9607600	5.034938666715107
chr1	9606700	9607700	5.464938220720434
chr1	9606800	9607800	6.017387840264767
chr1	9606900	9607900	5.632967382539297
chr1	9607000	9608000	5.364362445740625
chr1	9607100	9608100	5.063783784231831
chr1	9607200	9608200	4.9551521028347585
chr1	9607300	9608300	4.912675459653403
chr1	9607400	9608400	4.746242010019781
chr1	9607500	9608500	4.226244911429777
chr1	9607600	9608600	3.435744982400528
chr1	9607700	9608700	3.0380874581045005
chr1	9607800	9608800	2.466586173189141
chr1	9607900	9608900	3.3430503364846467
chr1	9608000	9609000	4.2549367224518635
chr1	9608100	9609100	4.705221626676758
chr1	9608200	9609200	4.528146999993432
chr1	9608300	9609300	4.054173233815304
chr1	9608400	9609400	3.9166838033095313
chr1	9608500	9609500	3.796635751794752
chr1	9608600	9609600	3.458449775165572
chr1	9608700	9609700	3.45710547254962
chr1	9608800	9609800	3.3814470763775613
chr1	9608900	9609900	3.583737966085238
chr1	9609000	9610000	3.2529027241617863
chr1	9609100	9610100	3.0922760010040657
chr1	9609200	9610200	3.3074557159776456
chr1	9609300	9610300	3.7217278539382947
chr1	9609400	9610400	3.752808077733857
chr1	9609500	9610500	4.053032675122107
chr1	9609600	9610600	5.057512538466439
chr1	9609700	9610700	5.306520614450104
chr1	9609800	9610800	5.799858388702747
chr1	9609900	9610900	5.306036620943886
chr1	9610000	9611000	4.8843850027420865
chr1	9610600	9611600	2.9360948812654577
chr1	9610700	9611700	2.3006376227578262
chr1	9610800	9611800	2.3015399689135623
chr1	9610900	9611900	2.7425433626253377
chr1	9611000	9612000	3.1887061066517606
chr1	9611100	9612100	3.47532789686936
chr1	9611200	9612200	3.51170291766286
chr1	9611300	9612300	3.913620125199806
chr1	9611400	9612400	4.175523998576181
chr1	9611500	9612500	3.3904898408176405
chr1	9611600	9612600	2.8449198059108407
chr1	9613100	9614100	1.9802871438172969
chr1	9613200	9614200	1.8221379529072848
chr1	9613300	9614300	2.0707690135692878
chr1	9613400	9614400	2.467003265387163
chr1	9613500	9614500	2.579050714066476
chr1	9613600	9614600	2.902044135006628
chr1	9613700	9614700	2.5089077582836223
chr1	9613800	9614800	2.779907299527671
chr1	9613900	9614900	2.235632595957425
chr1	9614000	9615000	2.575649073898844
chr1	9614100	9615100	2.414558139205785
chr1	9614200	9615200	2.5223764101625483
chr1	9614300	9615300	3.134489547169572
chr1	9614400	9615400	3.0606884242554453
chr1	9614500	9615500	3.2187625311173664
chr1	9614600	9615600	4.100018586260017
chr1	9614700	9615700	4.853072965789005
chr1	9614800	9615800	5.084967484864453
chr1	9614900	9615900	5.3543092220303095
chr1	9615000	9616000	4.919616917595348
chr1	9615100	9616100	4.480498936421337
chr1	9615200	9616200	4.261789799215692
chr1	9615300	9616300	3.6088857098215668
chr1	9615400	9616400	3.1715991577042777
chr1	9615500	9616500	2.9192685055453755
chr1	9615600	9616600	2.030341607349273
chr1	9615700	9616700	1.6193522645455518
chr1	9616800	9617800	1.2089701336050402
chr1	9616900	9617900	1.4062669692128127
chr1	9617000	9618000	1.2811391867379103
chr1	9617100	9618100	1.4733032985423111
chr1	9617200	9618200	1.8452792200953017
chr1	9617300	9618300	2.115481258025212
chr1	9617400	9618400	2.247327890367122
chr1	9617500	9618500	2.3525513260741904
chr1	9617600	9618600	2.236246420086549
chr1	9617700	9618700	1.6879272160495815
chr1	9617800	9618800	1.0774090682143618
chr1	9617900	9618900	0.8370949941210367
chr1	9618000	9619000	1.5122363881129772
chr1	9618100	9619100	1.7255143556406554
chr1	9618200	9619200	1.905526465918702
chr1	9618300	9619300	1.5487855128935182
chr1	9618400	9619400	1.266467925402998
chr1	9618500	9619500	1.5585818877345317
chr1	9618600	9619600	0.9305549941137464
chr1	9618700	9619700	1.2466041617700572
chr1	9618800	9619800	1.0736079385355946
chr1	9618900	9619900	1.2618125511061804
chr1	9619000	9620000	0.4686519926574102
chr1	9619100	9620100	0.3921663886346447
chr1	9619200	9620200	-0.06930098696711859
chr1	9619300	9620300	0.11543040582172755
chr1	9620400	9621400	-4.463661354407856
chr1	9620500	9621500	-4.630779956683607
chr1	9620600	9621600	-4.846789814212527
chr1	9620700	9621700	-4.376953237912831
chr1	9620800	9621800	-3.992669147931936
chr1	9621400	9622400	1.8372649838582469
chr1	9621500	9622500	1.873993004521148
chr1	9621600	9622600	2.201279533314704
chr1	9621700	9622700	2.5378213473267355
chr1	9621800	9622800	2.403972472059155
chr1	9625700	9626700	1.432178859031759
chr1	9625800	9626800	2.145354617842003
chr1	9625900	9626900	1.9041996638434744
chr1	9626100	9627100	2.1682889021266534
chr1	9626200	9627200	2.548638490392813
chr1	9626300	9627300	2.9661167211220216
chr1	9626400	9627400	2.5875616425838897
chr1	9626500	9627500	2.356429861941533
chr1	9627500	9628500	2.3851589717870323
chr1	9627600	9628600	2.637900630483316
chr1	9627700	9628700	2.7250532125757467
chr1	9627800	9628800	3.1110318313557297
chr1	9627900	9628900	3.6749049689881654
chr1	9628000	9629000	3.4768467695077288
chr1	9628100	9629100	3.5230389265847926
chr1	9628200	9629200	3.826799388648252
chr1	9628300	9629300	3.7552104609962593
chr1	9628400	9629400	4.302610056980657
chr1	9629500	9630500	1.803508776746732
chr1	9629600	9630600	1.6892556531533645
chr1	9629700	9630700	0.9283331221282632
chr1	9629800	9630800	1.7325936736517449
chr1	9629900	9630900	1.2795623873686837
chr1	9630000	9631000	2.536494152546348
chr1	9630100	9631100	2.885448272259108
chr1	9630200	9631200	2.8912573457526314
chr1	9630300	9631300	3.1403730806232364
chr1	9630400	9631400	3.3583200043594226
chr1	9630500	9631500	3.3395990594084
chr1	9630600	9631600	3.2831350492964844
chr1	9630700	9631700	3.8833667504738414
chr1	9630800	9631800	3.7224842915938936
chr1	9630900	9631900	3.672132777237668
chr1	9631000	9632000	3.869308483354058
chr1	9632900	9633900	1.1039584080239646
chr1	9633000	9634000	1.5504690184991368
chr1	9633100	9634100	2.033961775624737
chr1	9634200	9635200	2.1012024138904333
chr1	9634300	9635300	2.1844291151258526
chr1	9634400	9635400	1.9269342761066224
chr1	9634500	9635500	2.491720338144897
chr1	9634600	9635600	3.0784659654529625
chr1	9634700	9635700	2.956333297258668
chr1	9634800	9635800	2.9605296436788904
chr1	9634900	9635900	2.779972271586833
chr1	9635000	9636000	2.541357864051468
chr1	9635100	9636100	2.0789413428695074
chr1	9635200	9636200	2.3178714262357922
chr1	9635300	9636300	1.5733832928031042
chr1	9635400	9636400	1.3093141744891978
chr1	9635500	9636500	1.0288495924470575
chr1	9635600	9636600	1.1710995216382718
chr1	9635700	9636700	1.7790689443979195
chr1	9635800	9636800	2.2263581918739432
chr1	9635900	9636900	2.6066914192970603
chr1	9636000	9637000	2.127519058086378
chr1	9636100	9637100	1.6870873578045804
chr1	9636200	9637200	1.5009556653092033
chr1	9636300	9637300	2.441040386871141
chr1	9636400	9637400	2.812179366067434
chr1	9636500	9637500	2.41850141437994
chr1	9636600	9637600	1.7207611490331134
chr1	9636700	9637700	1.0426692523527608
chr1	9636800	9637800	0.6574138103519447
chr1	9637000	9638000	1.1470962491586134
chr1	9637200	9638200	2.184718340728531
chr1	9637300	9638300	1.7819023983825344
chr1	9637400	9638400	1.796820591077025
chr1	9637500	9638500	1.9677814986662896
chr1	9637600	9638600	2.693579545775203
chr1	9637700	9638700	2.8125746265261413
chr1	9638800	9639800	2.128774040094661
chr1	9638900	9639900	2.8134628799419503
chr1	9639000	9640000	2.775602383080041
chr1	9639100	9640100	2.6613785351542254
chr1	9639200	9640200	2.784473383836465
chr1	9639300	9640300	2.8011587393528106
chr1	9639400	9640400	2.8370807506161726
chr1	9639500	9640500	3.0279519252864104
chr1	9640000	9641000	0.9957045706884687
chr1	9640100	9641100	0.6149335273435655
chr1	9640200	9641200	0.7696009707000004
chr1	9640300	9641300	1.209542437241404
chr1	9640400	9641400	1.7432549539423918
chr1	9640500	9641500	1.9667761381300088
chr1	9640600	9641600	2.12932924356798
chr1	9640700	9641700	2.6960433171593325
chr1	9640800	9641800	2.7688039693263606
chr1	9640900	9641900	2.911272011519925
chr1	9641000	9642000	2.0558444103881244
chr1	9641100	9642100	2.6907738853358487
chr1	9641200	9642200	2.888847440716406
chr1	9641300	9642300	2.570217576320045
chr1	9641400	9642400	2.24659729010304
chr1	9641500	9642500	2.2675828863089724
chr1	9643200	9644200	4.030988024640392
chr1	9643300	9644300	4.12241520226505
chr1	9643400	9644400	4.121644319853631
chr1	9643500	9644500	4.016188801840424
chr1	9643600	9644600	3.6669332085956254
chr1	9643700	9644700	3.151907731972357
chr1	9643800	9644800	3.2832982820462724
chr1	9643900	9644900	3.518166543271073
chr1	9644000	9645000	3.311912021094255
chr1	9645600	9646600	1.5278065139566033
chr1	9645700	9646700	1.5370335618122763
chr1	9645800	9646800	1.5566375933490424
chr1	9645900	9646900	1.7059686202122866
chr1	9646000	9647000	1.6685666663066907
chr1	9646100	9647100	1.6286670770158589
chr1	9647000	9648000	1.9021456221165807
chr1	9647100	9648100	1.5732291270227947
chr1	9647200	9648200	1.5494451086682877
chr1	9647300	9648300	1.9814981528646707
chr1	9647400	9648400	1.381971779635052
chr1	9647500	9648500	1.3370708240509928
chr1	9647600	9648600	1.2972191196342748
chr1	9647700	9648700	1.7983673299569092
chr1	9647800	9648800	1.5292639676390083
chr1	9647900	9648900	0.9726665109485216
chr1	9648000	9649000	0.8064422667832587
chr1	9648100	9649100	0.7269347888883814
chr1	9648200	9649200	0.6814238884391
chr1	9648300	9649300	0.1766413742894548
chr1	9648400	9649400	0.7761030159359721
chr1	9648500	9649500	0.620723091061325
chr1	9648600	9649600	0.9256736566841488
chr1	9648700	9649700	0.3706078247993384
chr1	9648800	9649800	0.2941389133449265
chr1	9648900	9649900	0.4512577384855926
chr1	9649000	9650000	0.21564311367289968
chr1	9649100	9650100	0.2807338158584101
chr1	9649200	9650200	0.2412653157647536
chr1	9649300	9650300	0.07168516803206018
chr1	9649400	9650400	-0.21255413316517074
chr1	9649500	9650500	0.1140912513254526
chr1	9649600	9650600	-0.4342917812341617
chr1	9649700	9650700	0.8649149640411652
chr1	9649800	9650800	1.2925621437794386
chr1	9649900	9650900	1.2937339319639405
chr1	9650000	9651000	1.5691642527806542
chr1	9650100	9651100	2.2457257723504047
chr1	9650200	9651200	2.6534567071422406
chr1	9650300	9651300	3.408147853472556
chr1	9650400	9651400	3.5893417745600367
chr1	9650500	9651500	3.6459236819539016
chr1	9650600	9651600	3.8478494182580296
chr1	9650700	9651700	3.017578645565552
chr1	9650800	9651800	3.260891675083615
chr1	9650900	9651900	3.5551953877841767
chr1	9651000	9652000	3.6789804241250965
chr1	9651400	9652400	3.263524618617513
chr1	9651500	9652500	3.7243891496671115
chr1	9651600	9652600	4.324942883002244
chr1	9651700	9652700	4.464514355588163
chr1	9651800	9652800	5.2016472526541895
chr1	9651900	9652900	5.785593521719083
chr1	9652000	9653000	6.199995858600699
chr1	9652100	9653100	6.248776029268818
chr1	9652200	9653200	5.989688977326073
chr1	9652300	9653300	5.782934512105249
chr1	9652400	9653400	4.496448110123662
chr1	9652500	9653500	4.073911319906923
chr1	9652600	9653600	3.2972295519613306
chr1	9652700	9653700	3.4811020926853264
chr1	9652800	9653800	2.7651672549081274
chr1	9652900	9653900	2.3811189231811127
chr1	9653000	9654000	1.6543938035234624
chr1	9653100	9654100	1.3695087031339432
chr1	9653200	9654200	1.0605268752502237
chr1	9653300	9654300	0.6265236211434259
chr1	9653400	9654400	1.1493445990366569
chr1	9653500	9654500	1.1665195022474533
chr1	9653600	9654600	1.8874588727677424
chr1	9653700	9654700	1.4205798576192952
chr1	9653800	9654800	1.6164123806982769
chr1	9653900	9654900	1.4082385077406947
chr1	9654000	9655000	1.5130921417367273
chr1	9654100	9655100	1.2574443971410458
chr1	9654200	9655200	1.9833677426177232
chr1	9655800	9656800	2.1277362776354085
chr1	9655900	9656900	2.2100722089441582
chr1	9657000	9658000	1.0056782128243351
chr1	9657100	9658100	0.4205342497059703
chr1	9657200	9658200	-0.3078175883348673
chr1	9657300	9658300	-0.2676912943893177
chr1	9657400	9658400	0.07917802065036174
chr1	9658600	9659600	1.9194142141106705
chr1	9658700	9659700	2.4698223913251227
chr1	9658800	9659800	2.484954298216425
chr1	9658900	9659900	2.302161116012229
chr1	9659000	9660000	2.5312172937492456
chr1	9659100	9660100	1.9639951081618363
chr1	9659200	9660200	1.7581986490798849
chr1	9659300	9660300	2.0171031537423576
chr1	9659400	9660400	2.226706394292425
chr1	9659500	9660500	2.4553274519874093
chr1	9659600	9660600	2.7038602912313316
chr1	9659700	9660700	2.473227393036116
chr1	9659800	9660800	2.3294131070069577
chr1	9659900	9660900	2.19668762865493
chr1	9660000	9661000	2.1164922096559957
chr1	9660100	9661100	2.7648855959472263
chr1	9660200	9661200	3.2327518094842365
chr1	9661000	9662000	1.902403914205657
chr1	9661100	9662100	1.9816817633516088
chr1	9661200	9662200	1.318874973965288
chr1	9661300	9662300	1.455823309137969
chr1	9661400	9662400	1.293615796369456
chr1	9661500	9662500	1.3039544333616877
chr1	9661600	9662600	1.5418671230283991
chr1	9661700	9662700	1.4989682930621808
chr1	9661800	9662800	1.6348152409164014
chr1	9661900	9662900	1.9175167474008816
chr1	9662000	9663000	2.3733745542780817
chr1	9662100	9663100	1.986710354952646
chr1	9662200	9663200	2.5196228771132896
chr1	9662300	9663300	2.080530819506921
chr1	9662400	9663400	2.542352883565091
chr1	9662500	9663500	2.6526815951283367
chr1	9662600	9663600	2.3760449607665617
chr1	9662700	9663700	2.909165442376532
chr1	9666300	9667300	0.940134730292186
chr1	9668100	9669100	0.8267788185756064
chr1	9668200	9669200	1.0565786893822189
chr1	9668300	9669300	0.9039979617063846
chr1	9668400	9669400	1.1984374655325687
chr1	9668500	9669500	0.597467880129298
chr1	9668600	9669600	0.9636274732215304
chr1	9668700	9669700	1.2461150168354045
chr1	9668800	9669800	1.3104559877897657
chr1	9668900	9669900	0.7321865818351584
chr1	9669000	9670000	0.959588898629062
chr1	9669100	9670100	0.7451067502978765
chr1	9670200	9671200	3.0537043308196234
chr1	9670300	9671300	2.79196457992626
chr1	9670400	9671400	2.244272566986216
chr1	9670500	9671500	1.8348771415440888
chr1	9670600	9671600	1.6501133069904328
chr1	9670700	9671700	1.8054540699187296
chr1	9670800	9671800	1.4879431782825856
chr1	9670900	9671900	1.5960362232085397
chr1	9671000	9672000	1.6835397389419737
chr1	9671100	9672100	1.9018678679339032
chr1	9671200	9672200	2.3761775903276323
chr1	9671300	9672300	2.2665232447674075
chr1	9671400	9672400	2.592584787885133
chr1	9671500	9672500	1.9587998777614828
chr1	9671600	9672600	2.175405674323853
chr1	9671700	9672700	2.1035735321635096
chr1	9671800	9672800	2.1073452955838667
chr1	9671900	9672900	1.9262358888456317
chr1	9672000	9673000	2.260249675892616
chr1	9672100	9673100	2.315884562859825
chr1	9672200	9673200	2.013337674848628
chr1	9672300	9673300	1.3365066333380686
chr1	9672400	9673400	1.067049125045224
chr1	9672500	9673500	1.2572648809933158
chr1	9672600	9673600	1.2538124998861535
chr1	9672700	9673700	1.2524192769245537
chr1	9672800	9673800	1.7383936848579766
chr1	9672900	9673900	1.2832247059044328
chr1	9673000	9674000	0.9779319049127237
chr1	9673100	9674100	1.0422875702398091
chr1	9673200	9674200	1.446700535599473
chr1	9673300	9674300	2.320266194593796
chr1	9673400	9674400	2.7599976543958142
chr1	9673500	9674500	3.504109033123896
chr1	9673600	9674600	3.3297606708536587
chr1	9675800	9676800	0.6458594390912102
chr1	9675900	9676900	0.8370992965331251
chr1	9676000	9677000	1.0208404377461922
chr1	9676100	9677100	0.988222106359098
chr1	9676200	9677200	1.384292204612996
chr1	9676300	9677300	2.1344103885208536
chr1	9676400	9677400	2.6188464267571128
chr1	9676500	9677500	2.554593452725717
chr1	9676600	9677600	2.7220095737583354
chr1	9676800	9677800	2.9755082467387326
chr1	9677000	9678000	2.7563050665131623
chr1	9677700	9678700	1.6278725722092382
chr1	9677800	9678800	1.4818932008082015
chr1	9677900	9678900	1.2659676931981425
chr1	9678000	9679000	1.7595572331451157
chr1	9679100	9680100	1.6914965266446191
chr1	9679200	9680200	2.1126633805921
chr1	9679300	9680300	1.803819317302241
chr1	9679400	9680400	1.2122259487722171
chr1	9679500	9680500	0.5214950069841261
chr1	9679600	9680600	0.8287538755297795
chr1	9679700	9680700	1.2703879211705869
chr1	9679800	9680800	1.5327854096840483
chr1	9679900	9680900	1.5288955318781126
chr1	9680000	9681000	1.7510724363103156
chr1	9680100	9681100	1.862093206216664
chr1	9680200	9681200	1.419815144962961
chr1	9680300	9681300	1.7106385797669144
chr1	9680400	9681400	1.5566352823136829
chr1	9680500	9681500	1.9334168478270284
chr1	9680600	9681600	1.8443969321540188
chr1	9680700	9681700	1.355645433360286
chr1	9680800	9681800	0.8451674039873707
chr1	9680900	9681900	0.5566861136107312
chr1	9681000	9682000	0.4236319129225145
chr1	9681100	9682100	-0.2718049254976954
chr1	9681200	9682200	-0.2469330801940286
chr1	9681300	9682300	-0.5621185425311384
chr1	9683200	9684200	3.1550655062737936
chr1	9683300	9684300	3.1937566784724822
chr1	9683400	9684400	2.912247124132956
chr1	9683500	9684500	2.8654475980262863
chr1	9684900	9685900	4.044403641559104
chr1	9685000	9686000	3.826165267075712
chr1	9685100	9686100	3.488314112846049
chr1	9685200	9686200	3.5997340281552166
chr1	9685300	9686300	3.658867446735207
chr1	9685400	9686400	2.928699551633464
chr1	9685500	9686500	2.6421110954129663
chr1	9685600	9686600	1.974919452095237
chr1	9685700	9686700	2.038299290074696
chr1	9685800	9686800	2.5528829417915944
chr1	9685900	9686900	1.86832190960612
chr1	9686000	9687000	2.161321241617089
chr1	9686100	9687100	2.667244319373872
chr1	9686200	9687200	2.5348827920536343
chr1	9686300	9687300	2.6355921730995453
chr1	9686400	9687400	2.3005120850157152
chr1	9686500	9687500	2.2498117857279434
chr1	9686600	9687600	2.701790229691006
chr1	9686700	9687700	2.0618749921259094
chr1	9686800	9687800	2.3520965155166818
chr1	9686900	9687900	2.722719389396906
chr1	9687000	9688000	2.9506095823151077
chr1	9687100	9688100	3.2210232960630982
chr1	9687200	9688200	3.545940188750538
chr1	9687300	9688300	2.9858910534599947
chr1	9687400	9688400	3.8811255766309687
chr1	9687500	9688500	3.6426453656345616
chr1	9687600	9688600	3.2159191024216454
chr1	9687700	9688700	3.2462242718400782
chr1	9687800	9688800	3.2447350502453496
chr1	9687900	9688900	2.9633314712033765
chr1	9688000	9689000	2.4181109730202652
chr1	9688100	9689100	1.6378094297373418
chr1	9688200	9689200	1.6155621683801686
chr1	9688300	9689300	2.1667831407999367
chr1	9688400	9689400	2.030003736765024
chr1	9688500	9689500	3.1232680563188686
chr1	9688600	9689600	3.841795286297025
chr1	9688700	9689700	5.102294203200842
chr1	9688800	9689800	4.960202705960883
chr1	9688900	9689900	5.235716739346226
chr1	9689000	9690000	6.089749954982386
chr1	9689100	9690100	6.425709973248417
chr1	9689200	9690200	6.608792428926718
chr1	9689300	9690300	6.861251924734683
chr1	9689400	9690400	6.3517629259882895
chr1	9689500	9690500	5.498840323412671
chr1	9689600	9690600	5.091615487366228
chr1	9689700	9690700	4.385066373415677
chr1	9689800	9690800	3.9637746736226434
chr1	9689900	9690900	4.234028230854894
chr1	9690000	9691000	3.9274299261347525
chr1	9690100	9691100	3.6773446995573997
chr1	9690200	9691200	3.413415960208863
chr1	9690300	9691300	3.3288183891651126
chr1	9690400	9691400	3.0266416709968866
chr1	9690500	9691500	2.7080556108776395
chr1	9690600	9691600	2.7834867891931934
chr1	9690700	9691700	2.0086751757657053
chr1	9690800	9691800	2.3295666715805496
chr1	9690900	9691900	2.7292994219781903
chr1	9691000	9692000	2.407823948356623
chr1	9691100	9692100	2.4186545245166413
chr1	9691200	9692200	2.0322537118687864
chr1	9691300	9692300	1.4782688941874276
chr1	9691400	9692400	2.163575746004493
chr1	9691500	9692500	2.2694927075754316
chr1	9691600	9692600	1.3978492392259296
chr1	9691700	9692700	1.3171006007446286
chr1	9691800	9692800	1.2161098256256917
chr1	9691900	9692900	0.8571596652575044
chr1	9692000	9693000	0.874827539572173
chr1	9692100	9693100	0.9192125927935156
chr1	9692200	9693200	1.5993812299822032
chr1	9692300	9693300	1.3168339721577642
chr1	9692400	9693400	1.728891337488544
chr1	9692500	9693500	1.5639176514255757
chr1	9692600	9693600	2.4743606254536883
chr1	9692700	9693700	2.7417767811193663
chr1	9692800	9693800	3.2622369636181134
chr1	9692900	9693900	2.8680036464364282
chr1	9693000	9694000	3.220271665678101
chr1	9693100	9694100	3.5584544097978346
chr1	9693200	9694200	3.459969422344696
chr1	9693300	9694300	4.128273185927167
chr1	9693400	9694400	3.5870442763466714
chr1	9693500	9694500	3.422575085909081
chr1	9693600	9694600	3.241210170703989
chr1	9693700	9694700	3.439141463146944
chr1	9693800	9694800	2.9477268726938712
chr1	9693900	9694900	3.3426907107455737
chr1	9694000	9695000	3.1782224060529125
chr1	9694100	9695100	3.0325713475965066
chr1	9694200	9695200	2.8033606783187097
chr1	9694300	9695300	1.8062751936114136
chr1	9694400	9695400	1.6442111869019669
chr1	9694500	9695500	2.1176263247672718
chr1	9694600	9695600	2.202629864234747
chr1	9694700	9695700	0.8513749594919232
chr1	9694800	9695800	0.8152940478206057
chr1	9697100	9698100	1.7545177888871604
chr1	9697200	9698200	2.087262287678333
chr1	9697300	9698300	2.8539647212620185
chr1	9697400	9698400	2.5973371847643203
chr1	9697500	9698500	2.295010694736039
chr1	9697600	9698600	3.0916516378122028
chr1	9697700	9698700	2.603250339510398
chr1	9697800	9698800	2.714241449709828
chr1	9697900	9698900	2.9613224464969234
chr1	9698000	9699000	2.957909355271462
chr1	9698100	9699100	3.334821110559973
chr1	9698200	9699200	3.4397541132258707
chr1	9698300	9699300	2.9150441400163745
chr1	9698400	9699400	2.6607468363717985
chr1	9698500	9699500	3.247925539696703
chr1	9698600	9699600	3.0865064967581706
chr1	9698700	9699700	3.26660187160246
chr1	9698800	9699800	3.1303635407175965
chr1	9698900	9699900	3.3618329188811984
chr1	9699000	9700000	3.440766948775099
chr1	9699100	9700100	3.318218828161035
chr1	9699200	9700200	3.2606502712000496
chr1	9699300	9700300	3.081709053364312
chr1	9699400	9700400	3.6418402065068105
chr1	9699500	9700500	3.8940898705717
chr1	9699600	9700600	4.53958277881554
chr1	9699700	9700700	5.201901133969922
chr1	9699800	9700800	5.454768375443576
chr1	9699900	9700900	5.153291281589487
chr1	9700000	9701000	5.128042660663198
chr1	9700100	9701100	5.189914760869312
chr1	9700200	9701200	5.140604209383548
chr1	9700300	9701300	5.146586504297207
chr1	9700400	9701400	5.3275749739423
chr1	9700500	9701500	5.352207166152613
chr1	9700600	9701600	4.486397652308778
chr1	9702600	9703600	2.457939680482831
chr1	9702700	9703700	2.6805548165027626
chr1	9702800	9703800	2.6046458816037106
chr1	9702900	9703900	1.828212374208772
chr1	9703000	9704000	1.846811185857314
chr1	9703100	9704100	1.874154995605945
chr1	9703200	9704200	1.509063869353901
chr1	9703300	9704300	2.0766717113847384
chr1	9703400	9704400	2.0165490421048564
chr1	9703500	9704500	3.2980827282279974
chr1	9703600	9704600	3.959738609720592
chr1	9703700	9704700	4.445485852419071
chr1	9703800	9704800	4.619697746653296
chr1	9703900	9704900	4.855540164482919
chr1	9704000	9705000	5.0053154183492445
chr1	9704100	9705100	4.879557643336148
chr1	9704200	9705200	4.866427877865518
chr1	9704300	9705300	4.027544548715809
chr1	9708900	9709900	1.122484430185256
chr1	9709000	9710000	1.8246454261765186
chr1	9709100	9710100	2.2605472780252427
chr1	9709200	9710200	2.4957756095667203
chr1	9709300	9710300	2.9442125822928755
chr1	9709400	9710400	3.669183079054383
chr1	9709500	9710500	4.387477580119272
chr1	9709600	9710600	4.81094885765253
chr1	9709700	9710700	5.147941598937744
chr1	9709800	9710800	5.465611101748055
chr1	9709900	9710900	5.39133759385421
chr1	9710000	9711000	4.671963655770917
chr1	9710100	9711100	4.241817174147984
chr1	9710200	9711200	3.5964600958756643
chr1	9710300	9711300	3.64367187685872
chr1	9710400	9711400	3.3737762242615124
chr1	9710500	9711500	2.8546620147855823
chr1	9710600	9711600	2.663025772174997
chr1	9710700	9711700	2.3191941861811207
chr1	9710800	9711800	1.6085693222382145
chr1	9710900	9711900	1.5426461275114574
chr1	9711000	9712000	1.9148331472309865
chr1	9711100	9712100	2.082316891503724
chr1	9711300	9712300	2.638556615965369
chr1	9711400	9712400	2.135838907610605
chr1	9711600	9712600	2.0298371961410213
chr1	9711700	9712700	2.038591209864116
chr1	9711800	9712800	2.1133361002914746
chr1	9711900	9712900	1.9177025801781595
chr1	9712000	9713000	2.075889511022727
chr1	9712100	9713100	1.7901643565787415
chr1	9712200	9713200	1.9270151993045508
chr1	9712300	9713300	1.6046536448902973
chr1	9712400	9713400	2.348022271015905
chr1	9712500	9713500	2.6317730914506767
chr1	9712600	9713600	2.8564627527505566
chr1	9712700	9713700	2.4985398348131542
chr1	9712800	9713800	2.7393779390253727
chr1	9713900	9714900	3.701350047399944
chr1	9714000	9715000	3.8613019218942712
chr1	9714100	9715100	3.8233281182370575
chr1	9714200	9715200	3.83955044123536
chr1	9714300	9715300	3.5909164092601147
chr1	9714400	9715400	3.2608065350373137
chr1	9714500	9715500	3.087308259604093
chr1	9714600	9715600	3.257666168994034
chr1	9714700	9715700	3.483380730749316
chr1	9714800	9715800	4.06676418885604
chr1	9714900	9715900	4.327770244948455
chr1	9715000	9716000	4.109800138765659
chr1	9716900	9717900	4.7991798447826985
chr1	9717000	9718000	5.436424347623149
chr1	9717100	9718100	5.652480443419902
chr1	9717200	9718200	5.516723068754108
chr1	9717300	9718300	5.822151912785753
chr1	9717400	9718400	5.85853158152513
chr1	9717500	9718500	5.712293146671232
chr1	9717600	9718600	5.2517358477213225
chr1	9717700	9718700	5.2138510848758814
chr1	9717800	9718800	6.289256595234432
chr1	9717900	9718900	6.999085006762134
chr1	9718000	9719000	7.210647548615096
chr1	9718100	9719100	7.470972977046541
chr1	9718200	9719200	8.063676932662272
chr1	9718300	9719300	7.721724129838915
chr1	9718400	9719400	7.906424542240285
chr1	9718500	9719500	8.070216496640054
chr1	9718600	9719600	7.750252343539076
chr1	9718700	9719700	7.726295708768574
chr1	9718800	9719800	6.692487820396935
chr1	9718900	9719900	5.782451482397278
chr1	9719000	9720000	5.5342861330653585
chr1	9719100	9720100	5.382368392002166
chr1	9719200	9720200	5.8898150187127225
chr1	9719300	9720300	6.993738298303211
chr1	9719400	9720400	6.870170134186235
chr1	9719500	9720500	7.046412487934562
chr1	9719600	9720600	7.702976946628394
chr1	9719700	9720700	7.796738230432688
chr1	9719800	9720800	8.350820998263558
chr1	9719900	9720900	8.961769861635265
chr1	9720000	9721000	9.0055046595696
chr1	9720100	9721100	9.411667630975847
chr1	9720200	9721200	9.168268184352707
chr1	9720300	9721300	8.891857592557631
chr1	9720400	9721400	9.188057263523023
chr1	9720500	9721500	9.56576852172087
chr1	9721100	9722100	9.987109066684093
chr1	9721200	9722200	9.732384480232426
chr1	9721300	9722300	9.59262516175716
chr1	9721400	9722400	9.899172838699627
chr1	9721500	9722500	9.455042295196645
chr1	9721600	9722600	9.408540119872141
chr1	9721700	9722700	9.280539832549275
chr1	9721800	9722800	8.76563648171577
chr1	9721900	9722900	7.9446047706997325
chr1	9722000	9723000	7.591310096059881
chr1	9722100	9723100	7.000836390393323
chr1	9722200	9723200	7.371620550130818
chr1	9722300	9723300	7.293712611280746
chr1	9722400	9723400	6.757664645760058
chr1	9722500	9723500	6.4636529756426
chr1	9722600	9723600	5.189516824940446
chr1	9722700	9723700	4.838292322262852
chr1	9722800	9723800	4.560247639316507
chr1	9722900	9723900	4.8380720538981565
chr1	9723000	9724000	4.939958179134249
chr1	9723100	9724100	6.53309718527908
chr1	9723200	9724200	6.168101821250317
chr1	9723300	9724300	5.639693731706461
chr1	9723400	9724400	6.132216907333684
chr1	9723500	9724500	6.736046008413662
chr1	9723600	9724600	6.902779796525566
chr1	9723700	9724700	7.455789841370483
chr1	9723800	9724800	7.344888366594048
chr1	9723900	9724900	7.614134489131322
chr1	9724000	9725000	7.338685223494358
chr1	9724100	9725100	6.244351253966005
chr1	9724200	9725200	5.5489432303512265
chr1	9724300	9725300	5.519918913086832
chr1	9724400	9725400	4.863195758067163
chr1	9724500	9725500	4.323442834481599
chr1	9724600	9725600	3.674453230045119
chr1	9724700	9725700	2.364817861106289
chr1	9724800	9725800	1.9426857218705231
chr1	9724900	9725900	2.332485361656681
chr1	9725600	9726600	-1.799393459750647
chr1	9725700	9726700	-1.550329230846019
chr1	9725800	9726800	-1.1556867495997354
chr1	9725900	9726900	-1.9248881830396047
chr1	9726000	9727000	-1.2911229985531008
chr1	9726100	9727100	-0.12754226258432635
chr1	9726200	9727200	0.2440163859190453
chr1	9726300	9727300	1.8468938896919127
chr1	9726400	9727400	2.9656439861555453
chr1	9726500	9727500	2.9664544882481367
chr1	9726600	9727600	2.7711493652965205
chr1	9726700	9727700	2.829762125223614
chr1	9726800	9727800	2.513736336999816
chr1	9726900	9727900	2.530034061305096
chr1	9727000	9728000	1.4798827819645088
chr1	9727100	9728100	1.1419717797109483
chr1	9727200	9728200	0.6934391800409888
chr1	9727300	9728300	-0.12097558003013473
chr1	9727400	9728400	0.5953526774029507
chr1	9727500	9728500	0.5449301611353154
chr1	9727600	9728600	1.3572100705064127
chr1	9727700	9728700	1.6589335715203244
chr1	9727800	9728800	2.0659002976943874
chr1	9727900	9728900	2.255466643108127
chr1	9728000	9729000	2.2955200906690503
chr1	9728100	9729100	1.5780072704517996
chr1	9728200	9729200	1.8783087034603183
chr1	9728300	9729300	2.351019967921375
chr1	9728400	9729400	1.4540886016252532
chr1	9728500	9729500	1.7876302174189922
chr1	9728600	9729600	1.8918148730071231
chr1	9728700	9729700	1.5509313389100725
chr1	9728800	9729800	1.2871404933749555
chr1	9728900	9729900	1.3078134935209849
chr1	9729000	9730000	1.9411068011863335
chr1	9729100	9730100	2.0799380096508195
chr1	9729200	9730200	1.84271638753234
chr1	9729300	9730300	2.7378556230248687
chr1	9729400	9730400	3.9228791621813834
chr1	9729500	9730500	4.735122619702075
chr1	9729600	9730600	5.075735050779243
chr1	9729700	9730700	5.671068612923957
chr1	9729800	9730800	5.8847585870180845
chr1	9729900	9730900	6.009108540414188
chr1	9730000	9731000	5.631298642954576
chr1	9730100	9731100	5.607797411749202
chr1	9730200	9731200	6.109353874194995
chr1	9730300	9731300	5.622383244581554
chr1	9730400	9731400	5.425606100467582
chr1	9730500	9731500	4.746892636183301
chr1	9730600	9731600	3.786880224145401
chr1	9731100	9732100	4.421300017045331
chr1	9731200	9732200	4.0395766890693245
chr1	9731300	9732300	3.576607780631848
chr1	9731400	9732400	2.886630470879642
chr1	9731500	9732500	2.856022299354981
chr1	9731600	9732600	2.76913670651074
chr1	9731700	9732700	2.7074664157254285
chr1	9731800	9732800	2.5205436692202032
chr1	9731900	9732900	2.167369875438088
chr1	9732000	9733000	1.5837797663149091
chr1	9732100	9733100	0.8999307155001263
chr1	9732200	9733200	1.152755988988624
chr1	9732300	9733300	1.1940456229263183
chr1	9732400	9733400	2.123311360293666
chr1	9732500	9733500	2.1571628154912452
chr1	9732600	9733600	2.6006400788805637
chr1	9732700	9733700	2.744255023509618
chr1	9732800	9733800	2.635520601481086
chr1	9732900	9733900	2.7315473611244663
chr1	9733000	9734000	3.5245860494358197
chr1	9733100	9734100	4.3916619102889065
chr1	9733200	9734200	4.150171157294739
chr1	9733300	9734300	4.409530907062457
chr1	9733400	9734400	4.115098321630753
chr1	9733500	9734500	3.881901703547869
chr1	9733600	9734600	3.5601551184312035
chr1	9733700	9734700	3.8794308935672284
chr1	9733800	9734800	3.967768654969807
chr1	9733900	9734900	4.226165898306904
chr1	9734000	9735000	4.832765862670688
chr1	9734100	9735100	4.518183139502769
chr1	9734200	9735200	5.064610894568996
chr1	9734300	9735300	5.5302007597138605
chr1	9734400	9735400	5.1406453858147385
chr1	9734500	9735500	4.982614053691296
chr1	9734600	9735600	5.106416703760411
chr1	9734700	9735700	4.6560647843876914
chr1	9734800	9735800	3.951649197381984
chr1	9734900	9735900	4.1173154968497965
chr1	9735000	9736000	3.432564777820497
chr1	9735100	9736100	3.445769866686826
chr1	9735200	9736200	3.2676859893508987
chr1	9735300	9736300	2.523809412957476
chr1	9735400	9736400	2.983006198158121
chr1	9735500	9736500	3.762369744051356
chr1	9735600	9736600	3.5671505888952293
chr1	9735700	9736700	3.566867641883292
chr1	9735800	9736800	4.166695895501632
chr1	9735900	9736900	3.700383092605998
chr1	9736000	9737000	3.1428292845001127
chr1	9736100	9737100	2.3665608667764437
chr1	9736200	9737200	2.152661690903565
chr1	9736300	9737300	1.9114166978941625
chr1	9736400	9737400	1.545054756090202
chr1	9736500	9737500	1.272554688653721
chr1	9736600	9737600	1.4108272006231726
chr1	9736700	9737700	1.1022197853535094
chr1	9736800	9737800	1.553694450335874
chr1	9736900	9737900	1.4414165716040162
chr1	9737000	9738000	1.2985865310010034
chr1	9737100	9738100	2.230155662353632
chr1	9737200	9738200	2.309270086268913
chr1	9737300	9738300	3.2670559908600465
chr1	9737400	9738400	3.4836760274554317
chr1	9737500	9738500	3.3214366726739004
chr1	9737600	9738600	3.1502877288006337
chr1	9737700	9738700	3.4254602302052413
chr1	9737800	9738800	3.4248182587278997
chr1	9737900	9738900	3.533229875706
chr1	9738000	9739000	3.814289956805198
chr1	9738100	9739100	2.635165448336197
chr1	9738200	9739200	1.971481889402785
chr1	9738300	9739300	1.4055009450103462
chr1	9738400	9739400	0.5516066681848668
chr1	9738500	9739500	-0.057671330722409
chr1	9738600	9739600	0.28489450056402776
chr1	9738700	9739700	0.3949523890862971
chr1	9738800	9739800	-0.7686449238234947
chr1	9738900	9739900	-0.9140432028456332
chr1	9739900	9740900	2.668541396187844
chr1	9740000	9741000	2.227879476362387
chr1	9740100	9741100	2.2918188762166087
chr1	9740200	9741200	2.3796042157045414
chr1	9740300	9741300	2.3569109310948564
chr1	9740400	9741400	1.9949635525767249
chr1	9740500	9741500	1.7467277687029532
chr1	9740600	9741600	2.2973474167421584
chr1	9740700	9741700	2.502124538725296
chr1	9740800	9741800	2.640238929395625
chr1	9740900	9741900	1.9476865916801471
chr1	9741000	9742000	2.4055575256394963
chr1	9741100	9742100	2.6078314234511817
chr1	9741200	9742200	2.0324540949862264
chr1	9741300	9742300	1.6316846842216826
chr1	9741400	9742400	1.8626434519036457
chr1	9741500	9742500	1.982298729969393
chr1	9741600	9742600	1.510641337489664
chr1	9741700	9742700	1.1624168925080498
chr1	9741800	9742800	1.2323369299084366
chr1	9741900	9742900	1.648599085781724
chr1	9742000	9743000	1.4027378373412296
chr1	9742100	9743100	0.8240954876911496
chr1	9742200	9743200	0.9222235334895652
chr1	9742300	9743300	1.1627094159497426
chr1	9742400	9743400	1.1224132845044634
chr1	9742500	9743500	0.6784344571601951
chr1	9742600	9743600	0.6735291274679139
chr1	9742700	9743700	0.36004342762204905
chr1	9742800	9743800	0.465558881690125
chr1	9742900	9743900	0.6018998084960749
chr1	9743000	9744000	0.7303367800218837
chr1	9743100	9744100	0.9385665098739366
chr1	9743200	9744200	1.009208443201106
chr1	9743300	9744300	1.2686233332095371
chr1	9743400	9744400	1.0008166815697912
chr1	9743500	9744500	1.4016311708071003
chr1	9743600	9744600	1.830593859678016
chr1	9743700	9744700	2.6770249975893403
chr1	9743800	9744800	2.468045009414537
chr1	9743900	9744900	2.6228944290747904
chr1	9744000	9745000	2.56801696524609
chr1	9744100	9745100	2.8522708207643546
chr1	9744200	9745200	2.758178280575739
chr1	9744300	9745300	1.9229201409103909
chr1	9744400	9745400	2.3229997785399963
chr1	9744500	9745500	1.9972682139526607
chr1	9744600	9745600	1.3914368424770018
chr1	9747500	9748500	-0.08855918099127176
chr1	9747600	9748600	-0.1260213366834851
chr1	9747700	9748700	-0.5041659169193919
chr1	9747800	9748800	-0.7066848414536445
chr1	9747900	9748900	-0.5231605701012257
chr1	9748000	9749000	-1.0391760637737186
chr1	9748100	9749100	-0.7380891605692683
chr1	9748200	9749200	-1.2398257283449066
chr1	9748300	9749300	-0.8680318758159519
chr1	9748400	9749400	-1.0245403581309975
chr1	9748500	9749500	-0.0066119189113811785
chr1	9748600	9749600	0.7354208296376683
chr1	9748700	9749700	1.5633994162965166
chr1	9748800	9749800	2.0224899434650863
chr1	9748900	9749900	2.233897888916486
chr1	9749000	9750000	2.712797458784793
chr1	9749100	9750100	2.886976371540072
chr1	9749200	9750200	2.9388131069759447
chr1	9749300	9750300	2.5284400478442053
chr1	9749400	9750400	2.2830769192796008
chr1	9749500	9750500	1.3575346977431308
chr1	9749600	9750600	0.730954697182478
chr1	9749700	9750700	0.34597092141452873
chr1	9750700	9751700	1.202073499140934
chr1	9750800	9751800	1.1023057921871926
chr1	9750900	9751900	1.2183682344270472
chr1	9751000	9752000	1.3005035480287261
chr1	9751100	9752100	1.0061246038169347
chr1	9751200	9752200	1.3209012499539257
chr1	9751300	9752300	1.7090002265340616
chr1	9751400	9752400	1.6385098406353773
chr1	9751500	9752500	1.6597583707367285
chr1	9751600	9752600	1.6827254020880142
chr1	9751700	9752700	1.307678390711953
chr1	9751800	9752800	1.0407767748893733
chr1	9751900	9752900	1.1890231211143565
chr1	9752000	9753000	1.3595973664682246
chr1	9752100	9753100	1.6419448139307358
chr1	9752200	9753200	1.7773422697910548
chr1	9752300	9753300	1.7499613938656615
chr1	9752400	9753400	1.461012653639195
chr1	9752500	9753500	1.9570258550369
chr1	9752600	9753600	1.3250258681716662
chr1	9752700	9753700	1.6636580446926283
chr1	9752800	9753800	1.8839655204419696
chr1	9752900	9753900	1.0835701727438518
chr1	9753000	9754000	1.5640694096135124
chr1	9753100	9754100	1.7815199084556057
chr1	9753200	9754200	1.4008779758610288
chr1	9753300	9754300	1.1361792961404775
chr1	9753400	9754400	1.3434384201085512
chr1	9753500	9754500	1.1982980442946032
chr1	9753600	9754600	1.2825432464271544
chr1	9753700	9754700	1.6411182751881384
chr1	9753800	9754800	1.931324398508388
chr1	9753900	9754900	2.6221398511175766
chr1	9754000	9755000	2.111487261823932
chr1	9754100	9755100	2.3535770635455666
chr1	9754200	9755200	2.81570055658154
chr1	9754300	9755300	2.8815794169245588
chr1	9754400	9755400	3.1233169235080425
chr1	9754500	9755500	2.908304996180433
chr1	9754600	9755600	3.2543789301461974
chr1	9754700	9755700	2.840042810616513
chr1	9754800	9755800	2.6522047045391783
chr1	9754900	9755900	2.383908527756737
chr1	9755000	9756000	2.4762371041584075
chr1	9755100	9756100	2.041223632113351
chr1	9755200	9756200	1.3689191101525835
chr1	9755300	9756300	1.2780054201038478
chr1	9755400	9756400	1.2386481313735789
chr1	9755900	9756900	-1.0239507299888797
chr1	9756000	9757000	-0.7925893745240024
chr1	9756100	9757100	-0.5348794337257029
chr1	9756200	9757200	-0.32870304875463724
chr1	9756300	9757300	-0.5183075363739955
chr1	9756400	9757400	-0.4118367764747308
chr1	9757100	9758100	0.208121259541593
chr1	9757200	9758200	0.012849756685361334
chr1	9757300	9758300	1.1686284551743027
chr1	9757400	9758400	0.4181820406474308
chr1	9757500	9758500	0.16758634136749515
chr1	9757600	9758600	0.32209698423213784
chr1	9757700	9758700	-0.12576063174681926
chr1	9757800	9758800	-0.07324387027579622
chr1	9757900	9758900	0.5684448755658116
chr1	9758000	9759000	0.7689761033377632
chr1	9758100	9759100	1.7787535639863834
chr1	9758200	9759200	1.9015197185540336
chr1	9758300	9759300	0.9794810144362894
chr1	9758400	9759400	1.9993004421925717
chr1	9758500	9759500	2.2566156203873247
chr1	9758600	9759600	2.113065162878775
chr1	9758700	9759700	1.9610888372688928
chr1	9758800	9759800	1.8042384362348427
chr1	9758900	9759900	1.608793068246028
chr1	9759000	9760000	1.4555761384455332
chr1	9759100	9760100	1.151528652099418
chr1	9759200	9760200	1.3987636206792895
chr1	9759300	9760300	1.5099461394152502
chr1	9759400	9760400	1.6211881906046202
chr1	9759500	9760500	1.3500596874856732
chr1	9759600	9760600	0.8347549875668098
chr1	9759700	9760700	1.162469844506062
chr1	9760800	9761800	0.5384441565647825
chr1	9760900	9761900	0.08864652455755903
chr1	9761000	9762000	0.19640164523046413
chr1	9761100	9762100	0.33796567515808
chr1	9761200	9762200	0.5367040219473989
chr1	9761300	9762300	0.9290316039487744
chr1	9761400	9762400	1.088777257489616
chr1	9761500	9762500	1.4441921508122637
chr1	9761600	9762600	2.273647464996744
chr1	9762700	9763700	4.191145425525557
chr1	9762800	9763800	3.51820915746292
chr1	9762900	9763900	3.3921293567505093
chr1	9763000	9764000	3.081477867991851
chr1	9763100	9764100	2.7849982778841413
chr1	9763200	9764200	2.9517933715550253
chr1	9763300	9764300	2.553433504459225
chr1	9763400	9764400	2.404520665391939
chr1	9763500	9764500	2.2855072829525502
chr1	9763600	9764600	1.974708222304944
chr1	9764300	9765300	0.564748551659953
chr1	9764400	9765400	0.420680788227065
chr1	9764500	9765500	0.9200532616875694
chr1	9764600	9765600	0.5519989883032643
chr1	9764700	9765700	1.261802391523626
chr1	9764800	9765800	1.21790780807609
chr1	9764900	9765900	1.805608274462697
chr1	9765000	9766000	1.9255703381434994
chr1	9765100	9766100	2.249492008837292
chr1	9765200	9766200	2.3039613483540067
chr1	9765300	9766300	1.0718632440220928
chr1	9765400	9766400	1.5645329237300951
chr1	9765500	9766500	1.438743788407169
chr1	9765600	9766600	2.4833747895065263
chr1	9765700	9766700	1.7832722540589199
chr1	9765800	9766800	1.868074529091612
chr1	9765900	9766900	1.096286312317715
chr1	9766000	9767000	1.0802101684035281
chr1	9766100	9767100	1.1126301401901533
chr1	9766200	9767200	0.9847203035820395
chr1	9766300	9767300	1.8897404797164483
chr1	9766400	9767400	2.1160031343152133
chr1	9766500	9767500	2.0553630975225743
chr1	9769400	9770400	-0.7403029840935491
chr1	9769500	9770500	0.026227530240058486
chr1	9769600	9770600	-0.34467856336897906
chr1	9769700	9770700	-0.2949455208630229
chr1	9770100	9771100	1.3829289597691827
chr1	9770200	9771200	0.7656356287892039
chr1	9770300	9771300	1.8820842883546185
chr1	9770400	9771400	1.9502856008681115
chr1	9770500	9771500	1.7952602009162792
chr1	9770600	9771600	1.7194696726050636
chr1	9770700	9771700	1.94777686211341
chr1	9770800	9771800	1.1725503867601588
chr1	9770900	9771900	0.7524266411442405
chr1	9771000	9772000	-0.04292928617846978
chr1	9771100	9772100	-0.18669923642132452
chr1	9772200	9773200	0.4772749319900025
chr1	9772300	9773300	0.5058984319130071
chr1	9772400	9773400	0.9938673598033269
chr1	9772500	9773500	0.8069576774187475
chr1	9772600	9773600	0.5889571998142877
chr1	9772700	9773700	0.11819218450197022
chr1	9772800	9773800	0.7019545133536775
chr1	9772900	9773900	1.1213431252480281
chr1	9773000	9774000	1.1767479707888664
chr1	9773100	9774100	1.3087762202890427
chr1	9773200	9774200	1.5024744346363212
chr1	9773300	9774300	1.2393264710768688
chr1	9773400	9774400	1.0435976035923245
chr1	9773500	9774500	1.532128185865531
chr1	9774900	9775900	2.532784750212429
chr1	9775000	9776000	2.585539963838116
chr1	9775100	9776100	2.6423810573909656
chr1	9775200	9776200	2.7510054875266543
chr1	9775300	9776300	3.802200759459458
chr1	9775400	9776400	3.9371513815681487
chr1	9775500	9776500	3.60066351590452
chr1	9775600	9776600	2.7379468485251532
chr1	9775700	9776700	2.282396868026084
chr1	9775800	9776800	2.1027799809578376
chr1	9775900	9776900	2.2211313270805717
chr1	9776000	9777000	1.9115309341469302
chr1	9776100	9777100	1.7243220491852926
chr1	9776200	9777200	1.5372832843584945
chr1	9777300	9778300	1.1238545633607795
chr1	9777400	9778400	1.2722693686219346
chr1	9777500	9778500	0.9644990312775508
chr1	9777600	9778600	1.0189972324607002
chr1	9777700	9778700	2.086341246579044
chr1	9777800	9778800	1.8114649228872468
chr1	9777900	9778900	2.1703223872619333
chr1	9778000	9779000	2.039713229769585
chr1	9778100	9779100	1.9584560925648895
chr1	9778200	9779200	2.3671008305430496
chr1	9778300	9779300	1.6545343413144282
chr1	9778400	9779400	1.5218059611631862
chr1	9778500	9779500	1.4456203548986946
chr1	9778600	9779600	0.8824184330445682
chr1	9778700	9779700	0.4413247971222571
chr1	9778800	9779800	-0.37032394669449337
chr1	9778900	9779900	-0.6970283007045205
chr1	9779000	9780000	-0.12812779002753255
chr1	9779100	9780100	-0.2356401270522933
chr1	9779200	9780200	-0.3146774462978131
chr1	9779300	9780300	-0.2449657126252684
chr1	9779400	9780400	0.14181543466006616
chr1	9779500	9780500	0.12593195732830587
chr1	9779600	9780600	0.12931316788932426
chr1	9779700	9780700	0.20846708861829166
chr1	9779800	9780800	1.0464302242075392
chr1	9779900	9780900	0.8612796008450432
chr1	9780000	9781000	0.9011839834810239
chr1	9780100	9781100	1.066355511770294
chr1	9780200	9781200	1.4183791208228318
chr1	9780300	9781300	1.0361539898560062
chr1	9780400	9781400	0.8539784411407251
chr1	9780500	9781500	0.9227032510728832
chr1	9780600	9781600	1.5456677901377125
chr1	9780700	9781700	1.49295936403781
chr1	9780800	9781800	1.4613417226629235
chr1	9780900	9781900	1.5110482426241671
chr1	9781000	9782000	0.5681009923681913
chr1	9781100	9782100	0.3578284307605693
chr1	9781200	9782200	-0.4432829777639156
chr1	9781300	9782300	0.6372408271783399
chr1	9781400	9782400	0.7984200295438931
chr1	9781500	9782500	0.5896721849278708
chr1	9781600	9782600	0.3479638137495542
chr1	9781700	9782700	0.3724518028138797
chr1	9781800	9782800	0.3866489494062894
chr1	9781900	9782900	0.5506912003428653
chr1	9782000	9783000	1.3332909900679215
chr1	9782100	9783100	1.294663560224627
chr1	9782200	9783200	1.676190746340345
chr1	9782300	9783300	0.2380585049250171
chr1	9782400	9783400	-0.11027551790056828
chr1	9782500	9783500	0.8754255021417621
chr1	9782600	9783600	1.3897999820677276
chr1	9782700	9783700	1.9262177426592864
chr1	9782800	9783800	1.7879447442320302
chr1	9782900	9783900	1.672197598114521
chr1	9783000	9784000	1.471442428309464
chr1	9783100	9784100	1.4292385985667135
chr1	9783700	9784700	-0.6827915988068801
chr1	9783800	9784800	-0.015333478587146909
chr1	9783900	9784900	0.2377342742867349
chr1	9784000	9785000	0.21763655787786165
chr1	9784300	9785300	0.2866837251883477
chr1	9784400	9785400	-0.3608723425830612
chr1	9784500	9785500	0.5885083250793779
chr1	9784600	9785600	0.908228917588899
chr1	9784700	9785700	1.5138292688289663
chr1	9784800	9785800	0.5721724807107814
chr1	9785100	9786100	0.8408405792500087
chr1	9785200	9786200	0.8676647834533832
chr1	9785300	9786300	0.16197960121203536
chr1	9785400	9786400	-0.03546692971861707
chr1	9785500	9786500	0.4324215401984404
chr1	9785600	9786600	0.13404762507543164
chr1	9788600	9789600	-0.27782247921339803
chr1	9788700	9789700	-0.4553061735657589
chr1	9788800	9789800	-0.21611972707635635
chr1	9788900	9789900	0.8125389034860782
chr1	9789000	9790000	0.9570333625826277
chr1	9789100	9790100	0.5618549774672634
chr1	9789200	9790200	0.34080942896857797
chr1	9789300	9790300	0.8369690378783169
chr1	9789400	9790400	1.0180332645454284
chr1	9789500	9790500	0.3784725976881698
chr1	9789600	9790600	-0.13472030462273182
chr1	9789700	9790700	0.880736747957026
chr1	9789800	9790800	0.56392667674588
chr1	9789900	9790900	0.6011423707577962
chr1	9790000	9791000	0.5105390155521015
chr1	9790100	9791100	0.7043460713848628
chr1	9791200	9792200	1.2830289167521969
chr1	9791300	9792300	0.962204328045985
chr1	9791400	9792400	0.7816990644463782
chr1	9791500	9792500	1.1017703741043767
chr1	9791600	9792600	1.2729841192679403
chr1	9791700	9792700	1.199586813153269
chr1	9791800	9792800	1.0511488390460346
chr1	9791900	9792900	0.9316472659625036
chr1	9792000	9793000	1.047096628173835
chr1	9792100	9793100	1.2246585928214362
chr1	9792200	9793200	1.2367464131019748
chr1	9792300	9793300	1.4296464179532786
chr1	9792400	9793400	2.105736526257087
chr1	9792500	9793500	2.4045647604390084
chr1	9792600	9793600	1.8639628541949924
chr1	9792700	9793700	1.8099417375208091
chr1	9792800	9793800	1.5541505177332475
chr1	9792900	9793900	1.0061790683127363
chr1	9793000	9794000	0.6874675507219468
chr1	9793100	9794100	0.8938085318263171
chr1	9793200	9794200	0.8986837046760536
chr1	9793300	9794300	0.43281401239997497
chr1	9793400	9794400	-0.25041107847502136
chr1	9793500	9794500	-0.8315376966238374
chr1	9793600	9794600	-0.19108937534899584
chr1	9793700	9794700	-0.2645217851810597
chr1	9793800	9794800	0.06939498303256697
chr1	9793900	9794900	0.6379497274320814
chr1	9794000	9795000	0.6549581097069332
chr1	9796300	9797300	0.7506935575713278
chr1	9796400	9797400	1.088916104393666
chr1	9796500	9797500	0.8484466887163326
chr1	9796600	9797600	0.5694267743007076
chr1	9796700	9797700	0.389738738605776
chr1	9796800	9797800	0.2944146379277565
chr1	9796900	9797900	0.5634045508034453
chr1	9797000	9798000	0.6166461237206226
chr1	9797600	9798600	0.5175462245489171
chr1	9797700	9798700	0.9890870157733868
chr1	9797800	9798800	1.110413412382029
chr1	9797900	9798900	0.8535180082762658
chr1	9798000	9799000	0.7349989796877621
chr1	9798100	9799100	0.3910306535159779
chr1	9798200	9799200	-0.11619209560770605
chr1	9798300	9799300	0.5185927122361415
chr1	9798400	9799400	0.9381946658039344
chr1	9798500	9799500	1.0579863313566242
chr1	9798600	9799600	1.3773527846130842
chr1	9800800	9801800	1.2793803466158429
chr1	9800900	9801900	1.3395020491393583
chr1	9801000	9802000	1.1226342847200974
chr1	9801100	9802100	0.3405759934239327
chr1	9801200	9802200	-0.52569350671014
chr1	9801300	9802300	-1.1038500890109464
chr1	9801400	9802400	-1.5866953710965586
chr1	9801500	9802500	-1.9898469908539933
chr1	9801600	9802600	-2.2577315066951904
chr1	9801700	9802700	-1.8105853704907864
chr1	9801800	9802800	-2.6043482470773025
chr1	9801900	9802900	-2.5483119499035762
chr1	9802000	9803000	-2.37008247359526
chr1	9802100	9803100	-1.6445851245704919
chr1	9802200	9803200	-1.2902634250320415
chr1	9802300	9803300	-2.064546280401062
chr1	9802400	9803400	-1.9238027863680591
chr1	9802500	9803500	-1.445934059748354
chr1	9802600	9803600	-0.7340715757510029
chr1	9802700	9803700	-1.2509405232907145
chr1	9802800	9803800	-1.0995217992242672
chr1	9802900	9803900	-1.20656588652422
chr1	9803000	9804000	-0.7187923046263938
chr1	9803100	9804100	-0.7991935540187635
chr1	9803200	9804200	-0.495957363851109
chr1	9803300	9804300	0.2948758619134181
chr1	9804400	9805400	0.7187527580628277
chr1	9804500	9805500	-0.09098477319668964
chr1	9804600	9805600	-0.3018266383871797
chr1	9804700	9805700	0.1973487130896913
chr1	9804800	9805800	0.4304546612433138
chr1	9805900	9806900	1.7746797615238157
chr1	9806000	9807000	1.200595959925456
chr1	9806100	9807100	0.14453730934312287
chr1	9806200	9807200	0.3909123890526654
chr1	9806300	9807300	1.5706163768693984
chr1	9806400	9807400	1.9331509307194128
chr1	9806500	9807500	2.1790938256304404
chr1	9806600	9807600	2.4335759978596814
chr1	9806700	9807700	2.7964570427709563
chr1	9806800	9807800	3.3357957809872256
chr1	9806900	9807900	3.0070004549243285
chr1	9807000	9808000	3.272488557839182
chr1	9807100	9808100	3.897622835326645
chr1	9807200	9808200	3.698692673655505
chr1	9807300	9808300	3.4512592233119173
chr1	9807400	9808400	3.2957656254257186
chr1	9807500	9808500	2.7396443115685503
chr1	9807600	9808600	1.9701193732563191
chr1	9807700	9808700	1.299326051371371
chr1	9807800	9808800	0.4754717019911226
chr1	9807900	9808900	0.2590640634822109
chr1	9808000	9809000	-0.024762799272029637
chr1	9808100	9809100	0.04428009605551756
chr1	9808200	9809200	0.15191680321817286
chr1	9808300	9809300	0.3532933988589957
chr1	9808400	9809400	0.80296806100255
chr1	9808500	9809500	1.1809185420897736
chr1	9808600	9809600	1.8335567608634449
chr1	9808700	9809700	2.2975869464806142
chr1	9808800	9809800	2.7244826360688235
chr1	9808900	9809900	2.868678411672794
chr1	9809000	9810000	2.8863847663948765
chr1	9810700	9811700	0.4392433836795005
chr1	9811800	9812800	1.169425664328346
chr1	9813000	9814000	-0.1382500755903923
chr1	9813100	9814100	0.06473402923265179
chr1	9813200	9814200	0.328365539299229
chr1	9814300	9815300	0.6288889859563339
chr1	9814400	9815400	0.8048880467221886
chr1	9815000	9816000	1.0967198791344321
chr1	9815100	9816100	1.1569323534424485
chr1	9815200	9816200	1.3508332994368084
chr1	9815300	9816300	1.1784099640675578
chr1	9815400	9816400	1.183993107416964
chr1	9815500	9816500	0.8215413388884001
chr1	9816100	9817100	-0.4651043277051594
chr1	9816200	9817200	-0.7312890859514473
chr1	9816300	9817300	-0.9037379203550086
chr1	9816400	9817400	-0.2922160587554505
chr1	9816600	9817600	0.7263966587876909
chr1	9816700	9817700	0.6935486513217807
chr1	9816800	9817800	0.8863718127339979
chr1	9816900	9817900	1.2960296631379766
chr1	9817000	9818000	1.11569994077153
chr1	9817100	9818100	1.3776770132401457
chr1	9818900	9819900	0.7298088774230276
chr1	9819000	9820000	0.7217765857859392
chr1	9819100	9820100	0.754365795390788
chr1	9819200	9820200	0.782409005171636
chr1	9819300	9820300	1.0205663434153025
chr1	9819400	9820400	0.8189142109543245
chr1	9819500	9820500	0.3877963468819582
chr1	9819600	9820600	0.10353764403212197
chr1	9819700	9820700	-0.3871895809445133
chr1	9819800	9820800	-0.04891046803960799
chr1	9819900	9820900	-0.15172962659574946
chr1	9820000	9821000	0.06993734961799485
chr1	9820100	9821100	-0.2834857479448546
chr1	9820200	9821200	-0.11898488223046652
chr1	9820300	9821300	0.042662134328704304
chr1	9820400	9821400	0.9859032054154968
chr1	9820500	9821500	1.5697726624015709
chr1	9820600	9821600	1.8351816630590536
chr1	9820700	9821700	2.2917215182033424
chr1	9820800	9821800	1.7827650469767522
chr1	9820900	9821900	1.6296713174800797
chr1	9821000	9822000	1.1828655022156953
chr1	9821100	9822100	1.027400659830762
chr1	9821200	9822200	1.1708291436754528
chr1	9821300	9822300	1.075250070099272
chr1	9821400	9822400	0.4843574302648365
chr1	9821500	9822500	0.12288457017461026
chr1	9821600	9822600	0.2636505275458825
chr1	9821700	9822700	0.30773709049653897
chr1	9821800	9822800	0.32249428997338364
chr1	9821900	9822900	0.6790496389786519
chr1	9822000	9823000	0.9855399026995529
chr1	9822100	9823100	1.737010728055903
chr1	9822200	9823200	1.4946574722726225
chr1	9822300	9823300	1.3920176284688237
chr1	9822400	9823400	1.5856052391063882
chr1	9822500	9823500	2.413896645892039
chr1	9822600	9823600	3.619169329313156
chr1	9822700	9823700	4.958390688680294
chr1	9822800	9823800	6.004109527268518
chr1	9822900	9823900	6.319856141823112
chr1	9823000	9824000	6.255971793515563
chr1	9823100	9824100	6.1358283476441695
chr1	9823200	9824200	6.410326644623468
chr1	9823300	9824300	6.679835795175183
chr1	9823400	9824400	6.6420227472717
chr1	9823500	9824500	6.583567243955648
chr1	9823600	9824600	6.053210961250866
chr1	9823700	9824700	4.8270872114345
chr1	9823800	9824800	4.9883157021347895
chr1	9823900	9824900	5.249351992544696
chr1	9824000	9825000	4.9907482865488255
chr1	9824100	9825100	4.8604304327256935
chr1	9824200	9825200	4.904140037362168
chr1	9824300	9825300	4.510406467814209
chr1	9824400	9825400	4.13028004812291
chr1	9824500	9825500	3.6287870739369583
chr1	9824600	9825600	2.9968850622482863
chr1	9824700	9825700	3.4275269817069978
chr1	9824800	9825800	3.0386786785157507
chr1	9824900	9825900	2.70480911976292
chr1	9825000	9826000	3.525463313994225
chr1	9825100	9826100	3.0643893913852014
chr1	9825200	9826200	2.4325924370601126
chr1	9825300	9826300	2.567535193674882
chr1	9825400	9826400	2.7741214199869884
chr1	9825500	9826500	3.2034032336698486
chr1	9825600	9826600	3.5465389846098963
chr1	9825700	9826700	3.5467365118068064
chr1	9825800	9826800	3.66309088078899
chr1	9825900	9826900	3.663011044712928
chr1	9826000	9827000	3.481783377755225
chr1	9826100	9827100	4.033398872354513
chr1	9826200	9827200	4.829682794922912
chr1	9826300	9827300	5.2864062335889805
chr1	9826400	9827400	5.050946962837625
chr1	9830700	9831700	2.3393802487577773
chr1	9830800	9831800	2.414597291108959
chr1	9834400	9835400	3.105312945068305
chr1	9834500	9835500	2.774309916119991
chr1	9834600	9835600	2.3230621101384163
chr1	9834700	9835700	2.0566861993030026
chr1	9834800	9835800	2.622548399251053
chr1	9834900	9835900	3.1874542609061174
chr1	9835000	9836000	3.31567264967737
chr1	9835100	9836100	3.6346821220669847
chr1	9835200	9836200	3.656549824766364
chr1	9835300	9836300	4.178683945314829
chr1	9835400	9836400	3.83658813791478
chr1	9835500	9836500	3.6620752373398213
chr1	9835600	9836600	3.500664631577052
chr1	9835700	9836700	3.893136260150955
chr1	9835800	9836800	3.481013933098136
chr1	9835900	9836900	2.5984084979621165
chr1	9836000	9837000	2.5274212140356958
chr1	9836100	9837100	2.4244846810730603
chr1	9836200	9837200	2.5464464501026
chr1	9836300	9837300	2.0892639373992345
chr1	9836400	9837400	2.4310543471021013
chr1	9836500	9837500	2.3043239890396934
chr1	9836600	9837600	2.296053736841943
chr1	9836700	9837700	1.8271343327009333
chr1	9836800	9837800	1.6401479184279433
chr1	9838300	9839300	0.8725281362811036
chr1	9838400	9839400	1.4126775738797233
chr1	9838500	9839500	2.740123236229645
chr1	9838600	9839600	3.2888758612830573
chr1	9838700	9839700	3.1733118475979687
chr1	9838800	9839800	2.834736248397002
chr1	9838900	9839900	2.9147824210563416
chr1	9839000	9840000	2.354367779826909
chr1	9839100	9840100	2.8752571601611843
chr1	9839200	9840200	2.1053992901061167
chr1	9839300	9840300	2.3571253843978806
chr1	9839400	9840400	2.016839249586188
chr1	9839500	9840500	1.5417958668842022
chr1	9839600	9840600	1.3777835107135543
chr1	9839700	9840700	2.179455420980864
chr1	9839800	9840800	2.0483164668642355
chr1	9839900	9840900	2.102472136415814
chr1	9840000	9841000	2.318655161396792
chr1	9840100	9841100	2.5551846994119516
chr1	9840200	9841200	2.5470287140608034
chr1	9840300	9841300	2.2921960231203475
chr1	9840400	9841400	2.8683161891540485
chr1	9840500	9841500	3.716499465181087
chr1	9840600	9841600	3.9717450839910176
chr1	9840700	9841700	3.072283872054109
chr1	9840800	9841800	3.267860536635645
chr1	9840900	9841900	3.9341591900538884
chr1	9841000	9842000	4.278612402275867
chr1	9841100	9842100	4.338238861338727
chr1	9841200	9842200	4.710378444480928
chr1	9841300	9842300	5.2503270794044745
chr1	9841400	9842400	5.603630289747436
chr1	9841500	9842500	5.147491221904733
chr1	9841600	9842600	5.04483915256355
chr1	9841700	9842700	5.6279239985268665
chr1	9841800	9842800	5.558891850003344
chr1	9841900	9842900	5.0642280589413735
chr1	9842000	9843000	4.827684243953149
chr1	9842100	9843100	4.65682975645124
chr1	9842200	9843200	4.3329538689935605
chr1	9842300	9843300	3.8623756405901344
chr1	9842400	9843400	3.0655301236183403
chr1	9842900	9843900	2.958956000088805
chr1	9843000	9844000	3.5941913630875137
chr1	9843100	9844100	3.3081596076433257
chr1	9843200	9844200	3.3918082911320377
chr1	9843300	9844300	3.378422000696964
chr1	9843400	9844400	3.230474896333566
chr1	9843500	9844500	3.68937500712916
chr1	9843600	9844600	3.5845100860581405
chr1	9843700	9844700	2.901140485858449
chr1	9843800	9844800	3.6313499683293617
chr1	9843900	9844900	3.66727121595554
chr1	9844000	9845000	3.5133080407173356
chr1	9844100	9845100	3.900192989326219
chr1	9844200	9845200	3.8877463601474287
chr1	9844300	9845300	3.3840927305184567
chr1	9844400	9845400	3.7857189654884813
chr1	9844500	9845500	3.4946781651643986
chr1	9844600	9845600	3.4055981327917
chr1	9844700	9845700	4.138044561995182
chr1	9844800	9845800	3.4235485979106346
chr1	9845900	9846900	5.392187472477762
chr1	9846000	9847000	4.7610451603147785
chr1	9846100	9847100	5.176270552790613
chr1	9846200	9847200	5.1448493749494455
chr1	9846300	9847300	5.760915065551558
chr1	9846400	9847400	5.5502044967028965
chr1	9846500	9847500	5.362440877599928
chr1	9846600	9847600	4.8163228103545
chr1	9847700	9848700	5.3180372939093985
chr1	9847800	9848800	5.080294319979706
chr1	9847900	9848900	4.574877910622967
chr1	9848000	9849000	4.256480490797912
chr1	9848100	9849100	4.4974928449509335
chr1	9848200	9849200	3.88071534288004
chr1	9848300	9849300	3.7187285327286976
chr1	9848400	9849400	4.173229247215445
chr1	9848500	9849500	4.15396411710852
chr1	9848600	9849600	3.6934713846610383
chr1	9848700	9849700	3.0989701048398195
chr1	9848800	9849800	3.6862053009393327
chr1	9848900	9849900	3.8429507697570133
chr1	9849000	9850000	3.668042897996058
chr1	9849100	9850100	3.1320772307405504
chr1	9849200	9850200	3.057062019272161
chr1	9849300	9850300	3.1264538606244017
chr1	9849400	9850400	2.8266799743620714
chr1	9849500	9850500	2.5564648261167555
chr1	9849600	9850600	2.9289724524050453
chr1	9849800	9850800	3.3477531863536663
chr1	9850600	9851600	5.770079969171063
chr1	9850700	9851700	5.671385827039912
chr1	9850800	9851800	5.242226649858685
chr1	9850900	9851900	5.592240291038164
chr1	9851000	9852000	4.82245463053443
chr1	9851100	9852100	3.773003713182605
chr1	9851200	9852200	3.619712218819133
chr1	9851300	9852300	3.2691998324419957
chr1	9851400	9852400	2.899555923549726
chr1	9851500	9852500	2.6375436906442378
chr1	9851600	9852600	2.725179904993376
chr1	9851700	9852700	2.6085725780143068
chr1	9851800	9852800	2.5364473459851022
chr1	9851900	9852900	2.110979952271418
chr1	9852000	9853000	2.9211817081614266
chr1	9852100	9853100	3.1540307690649527
chr1	9852200	9853200	2.3472566851603096
chr1	9852300	9853300	2.118378753008592
chr1	9852400	9853400	1.9528345123726607
chr1	9852500	9853500	2.3035901725352765
chr1	9852600	9853600	2.3222599896864606
chr1	9852700	9853700	1.9594094604462864
chr1	9852800	9853800	1.628429618501477
chr1	9852900	9853900	0.8588857300082672
chr1	9853000	9854000	0.6578032143885173
chr1	9853100	9854100	0.4281047539022552
chr1	9853200	9854200	1.224956738608991
chr1	9853300	9854300	1.7331136859158929
chr1	9857400	9858400	1.5863736117462908
chr1	9857500	9858500	1.3089786296957049
chr1	9857600	9858600	1.6531154797495151
chr1	9857700	9858700	1.433593146642145
chr1	9857800	9858800	0.9617524239946548
chr1	9857900	9858900	1.610479967145836
chr1	9858000	9859000	1.7078054955573936
chr1	9858100	9859100	0.9414604164714864
chr1	9858200	9859200	0.39420324494490894
chr1	9858300	9859300	1.3882759154263116
chr1	9858400	9859400	1.518885985952575
chr1	9858500	9859500	1.8290637211448693
chr1	9858600	9859600	1.6758232193788087
chr1	9858700	9859700	2.103467884812355
chr1	9858800	9859800	2.351854033790319
chr1	9858900	9859900	2.6773934241298605
chr1	9859000	9860000	2.8321947126163303
chr1	9859100	9860100	3.344748599459877
chr1	9859200	9860200	3.698194737664344
chr1	9859300	9860300	3.5447558213160875
chr1	9859400	9860400	3.5956267412422784
chr1	9860600	9861600	3.943234741944128
chr1	9860700	9861700	4.042319902639122
chr1	9860800	9861800	3.6208120784533833
chr1	9860900	9861900	2.545934379677089
chr1	9861000	9862000	2.5120337601510525
chr1	9861100	9862100	2.3183477728331963
chr1	9861200	9862200	2.459108319053914
chr1	9861300	9862300	2.243534392062566
chr1	9861400	9862400	2.179486025132113
chr1	9861500	9862500	2.605238427593183
chr1	9861600	9862600	1.799946832432076
chr1	9861700	9862700	2.014425902774837
chr1	9861800	9862800	2.688754742734849
chr1	9861900	9862900	3.5298141739549087
chr1	9862000	9863000	3.1166848857622993
chr1	9862100	9863100	3.4542599482319747
chr1	9862200	9863200	3.6529539887475915
chr1	9862300	9863300	3.861716119228084
chr1	9862400	9863400	3.6153207035183343
chr1	9862500	9863500	3.668170726738435
chr1	9862600	9863600	4.05679740290301
chr1	9862700	9863700	4.398053675970868
chr1	9862800	9863800	4.390748299010889
chr1	9862900	9863900	3.7690239549214484
chr1	9863000	9864000	3.930618406952347
chr1	9863100	9864100	3.5034826468420754
chr1	9863200	9864200	3.1852690527479917
chr1	9863300	9864300	3.0747733814405693
chr1	9863400	9864400	3.7348241213188498
chr1	9865300	9866300	2.7339395921158185
chr1	9865400	9866400	2.088281802833916
chr1	9865500	9866500	2.1948143694182005
chr1	9865600	9866600	2.249596826886019
chr1	9865700	9866700	1.8479395157135128
chr1	9865800	9866800	1.9531559875839453
chr1	9865900	9866900	1.9494105234118144
chr1	9866000	9867000	1.9160327660511696
chr1	9866100	9867100	2.456586032838288
chr1	9866200	9867200	2.275073935576448
chr1	9866300	9867300	1.928922621058836
chr1	9866400	9867400	2.5215616517763006
chr1	9866500	9867500	2.5630612740463903
chr1	9866600	9867600	2.656410930434675
chr1	9866700	9867700	3.4136738807781977
chr1	9866800	9867800	3.9273592905470767
chr1	9866900	9867900	4.852798468660033
chr1	9867000	9868000	4.6312040082511805
chr1	9867100	9868100	4.1932985209714415
chr1	9867200	9868200	4.517716075234395
chr1	9867300	9868300	4.639503198930068
chr1	9867400	9868400	4.765452246041655
chr1	9867500	9868500	5.149001173158856
chr1	9867600	9868600	4.3542922228818615
chr1	9867700	9868700	3.869002066319674
chr1	9867800	9868800	4.094143505611592
chr1	9867900	9868900	3.483915094483835
chr1	9868000	9869000	3.321406975690588
chr1	9868100	9869100	2.907335369407261
chr1	9868200	9869200	2.147304701658672
chr1	9868300	9869300	2.6412634497640486
chr1	9868400	9869400	2.4135938477686403
chr1	9868500	9869500	1.8186109803863832
chr1	9868600	9869600	2.3159233411012345
chr1	9868700	9869700	1.9784346864283888
chr1	9868800	9869800	1.8024752880399104
chr1	9868900	9869900	2.0016435143562874
chr1	9869000	9870000	2.0970300142677023
chr1	9869100	9870100	2.362180550802535
chr1	9869200	9870200	3.0550737469936573
chr1	9869300	9870300	2.6602984057021404
chr1	9869400	9870400	1.7958432618608884
chr1	9869500	9870500	2.5361425267565565
chr1	9869600	9870600	2.4472243287662696
chr1	9869700	9870700	2.9211617507311387
chr1	9869800	9870800	3.109442207254677
chr1	9869900	9870900	3.3392219880011784
chr1	9870000	9871000	3.744650002225396
chr1	9870100	9871100	3.771077952958616
chr1	9870200	9871200	4.4769873453941225
chr1	9870300	9871300	4.470179402173288
chr1	9870400	9871400	5.443191029759522
chr1	9870500	9871500	5.187628752243621
chr1	9870600	9871600	5.583346118612616
chr1	9870700	9871700	5.0254165971086575
chr1	9870800	9871800	4.824057081670162
chr1	9870900	9871900	5.090889883400101
chr1	9871000	9872000	5.1899267401092315
chr1	9871100	9872100	5.362719867224934
chr1	9871200	9872200	4.780662545361106
chr1	9871300	9872300	4.632480089746135
chr1	9871400	9872400	4.543157760699767
chr1	9871500	9872500	4.088105218921125
chr1	9871600	9872600	4.605892859041968
chr1	9871700	9872700	5.0038328716228655
chr1	9871800	9872800	5.212068357725582
chr1	9871900	9872900	4.099461225309146
chr1	9872000	9873000	4.033908996734418
chr1	9872100	9873100	4.374806388456071
chr1	9872200	9873200	3.7185790668049084
chr1	9872300	9873300	3.2191437374968035
chr1	9872400	9873400	2.6543107488496287
chr1	9872500	9873500	3.387446346042227
chr1	9872600	9873600	2.8891230077702623
chr1	9872700	9873700	3.109947229800975
chr1	9872800	9873800	2.891948097203662
chr1	9872900	9873900	3.1798916960239287
chr1	9873000	9874000	2.651746023401555
chr1	9873100	9874100	2.0360615677782232
chr1	9873200	9874200	2.724651443015166
chr1	9873300	9874300	3.0875981886155066
chr1	9873400	9874400	3.409750195082464
chr1	9873500	9874500	2.6184763000397338
chr1	9873600	9874600	2.822331203192984
chr1	9873700	9874700	2.9719306940375905
chr1	9873800	9874800	2.822391989069866
chr1	9873900	9874900	3.1144442752511305
chr1	9874000	9875000	3.2063060544835693
chr1	9874100	9875100	3.0504657409109712
chr1	9874200	9875200	2.9852568171836413
chr1	9874300	9875300	3.0700784247337487
chr1	9874400	9875400	3.387344546632702
chr1	9874500	9875500	4.2064371868247585
chr1	9874600	9875600	3.984503328512551
chr1	9874700	9875700	3.4217002713038207
chr1	9874800	9875800	3.2709952507110667
chr1	9874900	9875900	3.5341614103847445
chr1	9875000	9876000	3.7562143880179755
chr1	9875100	9876100	4.0007489863506045
chr1	9875200	9876200	3.3092313931583064
chr1	9875300	9876300	3.258536836661984
chr1	9875400	9876400	3.1098520970056893
chr1	9875500	9876500	2.7195396638656946
chr1	9875600	9876600	3.086515429910204
chr1	9875700	9876700	2.8151571605756724
chr1	9875800	9876800	3.037796128226388
chr1	9875900	9876900	3.054129187992872
chr1	9876000	9877000	2.876326647988987
chr1	9876100	9877100	3.1012407354777616
chr1	9876200	9877200	3.6608860725478825
chr1	9876300	9877300	4.129320563952429
chr1	9876400	9877400	4.086307439242362
chr1	9876500	9877500	4.146253542241257
chr1	9876600	9877600	3.4279586427899664
chr1	9876700	9877700	3.399298805102513
chr1	9876800	9877800	3.3127497888128343
chr1	9876900	9877900	3.1822797569598444
chr1	9877000	9878000	3.497375346035974
chr1	9877100	9878100	3.0921375171531222
chr1	9877200	9878200	3.630228239489035
chr1	9877300	9878300	3.5352114054391577
chr1	9877400	9878400	3.3191574822395715
chr1	9877500	9878500	3.201197217389226
chr1	9877600	9878600	3.3795109686661853
chr1	9877700	9878700	3.7963954760760337
chr1	9877800	9878800	3.846710021414533
chr1	9877900	9878900	3.622418034192131
chr1	9878000	9879000	3.951594651719836
chr1	9878100	9879100	3.9873533279904088
chr1	9878200	9879200	3.643084079958901
chr1	9878300	9879300	3.0729066614475378
chr1	9878400	9879400	3.051829288712183
chr1	9878500	9879500	2.9523307662351352
chr1	9878600	9879600	3.606084991913561
chr1	9878700	9879700	3.537292423114021
chr1	9878800	9879800	3.763350234748749
chr1	9878900	9879900	3.3693001048218907
chr1	9879000	9880000	2.6023894378565404
chr1	9879100	9880100	2.499909070811184
chr1	9879200	9880200	2.281134809939453
chr1	9879300	9880300	2.3041966463304706
chr1	9879400	9880400	2.7688516711865487
chr1	9879500	9880500	3.131051597037265
chr1	9879600	9880600	2.774965021016328
chr1	9879700	9880700	2.938937217605611
chr1	9879800	9880800	2.72116931365156
chr1	9879900	9880900	2.548210280422825
chr1	9880000	9881000	2.734059682285846
chr1	9880200	9881200	1.0891715956018924
chr1	9880300	9881300	1.1650785602945046
chr1	9881400	9882400	1.471526065112458
chr1	9881500	9882500	1.2430463468600097
chr1	9881600	9882600	1.3343445288969429
chr1	9881700	9882700	1.3898324744930002
chr1	9881800	9882800	1.3020242903892092
chr1	9881900	9882900	1.7148537319696349
chr1	9882000	9883000	2.0864520127837225
chr1	9882100	9883100	2.3459342465268818
chr1	9882200	9883200	2.5013397896078247
chr1	9882300	9883300	3.030894646848795
chr1	9882400	9883400	4.097169230259045
chr1	9882500	9883500	4.652795587492128
chr1	9882600	9883600	5.057203026644948
chr1	9882700	9883700	5.482906914399688
chr1	9882800	9883800	5.804007229946941
chr1	9882900	9883900	5.60202800632721
chr1	9883000	9884000	5.582975327197611
chr1	9883100	9884100	5.719413786288219
chr1	9883200	9884200	5.743780040574957
chr1	9883300	9884300	5.361780815886687
chr1	9883400	9884400	4.896716313160195
chr1	9883500	9884500	4.911162584856777
chr1	9883600	9884600	4.541227737988117
chr1	9883700	9884700	4.0582851280660615
chr1	9883800	9884800	4.082537015634498
chr1	9883900	9884900	3.8746212280142673
chr1	9884000	9885000	3.6874936586829414
chr1	9884100	9885100	3.687846354100328
chr1	9884200	9885200	3.5079239458688867
chr1	9884300	9885300	3.862912007996728
chr1	9884400	9885400	3.4933754827240757
chr1	9884500	9885500	2.8155249864641254
chr1	9884600	9885600	2.560319889876337
chr1	9884700	9885700	2.485440765204931
chr1	9884800	9885800	2.039793346166721
chr1	9884900	9885900	2.429622020079292
chr1	9885000	9886000	2.485454826678399
chr1	9885100	9886100	1.5939568859988715
chr1	9885500	9886500	2.2134001357667943
chr1	9885700	9886700	2.77345180535464
chr1	9885800	9886800	2.694405124392328
chr1	9885900	9886900	2.784683324441405
chr1	9886000	9887000	3.636245038897835
chr1	9886100	9887100	4.020015776496341
chr1	9886200	9887200	4.125381676818032
chr1	9886300	9887300	3.268819154256542
chr1	9886400	9887400	3.0342698553887857
chr1	9886500	9887500	2.816226489605239
chr1	9886600	9887600	2.205000877923841
chr1	9886700	9887700	2.068337535238546
chr1	9886800	9887800	2.2690408156686988
chr1	9886900	9887900	2.26566778853482
chr1	9887000	9888000	1.0806435718340333
chr1	9887100	9888100	0.4522541502642194
chr1	9887200	9888200	-0.03203570935057498
chr1	9887900	9888900	0.7627071584952663
chr1	9888000	9889000	1.327617094767411
chr1	9888100	9889100	1.8883313648556108
chr1	9888200	9889200	1.7613914617091877
chr1	9888300	9889300	2.4797223126576347
chr1	9888400	9889400	2.10622567050511
chr1	9888500	9889500	3.1358007540736152
chr1	9888600	9889600	3.381109690996435
chr1	9888700	9889700	3.746558445963687
chr1	9888800	9889800	3.5847210980820585
chr1	9888900	9889900	3.666738297019012
chr1	9889000	9890000	3.5474618427434788
chr1	9889100	9890100	2.623172157410884
chr1	9889200	9890200	3.035759945050142
chr1	9889300	9890300	2.6535959914806067
chr1	9889400	9890400	2.771474416385079
chr1	9889500	9890500	1.7603710352904498
chr1	9889600	9890600	1.9842525596693084
chr1	9889700	9890700	2.088407338588117
chr1	9889800	9890800	2.2834162448463817
chr1	9889900	9890900	1.5172197381589836
chr1	9890000	9891000	1.7900604628093815
chr1	9890100	9891100	2.419013575554973
chr1	9890200	9891200	2.3886595486569773
chr1	9890300	9891300	2.8413454761543906
chr1	9890400	9891400	3.1109154978797418
chr1	9890500	9891500	3.0635139442334403
chr1	9890600	9891600	2.6106063156498442
chr1	9890700	9891700	2.062575889183332
chr1	9890800	9891800	1.8676363792793425
chr1	9891200	9892200	1.737627197821494
chr1	9891300	9892300	0.7776929580903476
chr1	9892400	9893400	2.1210223793292524
chr1	9892500	9893500	1.565912304039021
chr1	9892600	9893600	1.5094555191789958
chr1	9892700	9893700	1.9529850429956777
chr1	9892800	9893800	2.043489764890212
chr1	9892900	9893900	1.941012772047809
chr1	9893000	9894000	1.798049518030079
chr1	9893100	9894100	0.5855787270700407
chr1	9893200	9894200	0.5017461026796595
chr1	9893300	9894300	0.7066314020613219
chr1	9893400	9894400	0.5151463740046405
chr1	9893500	9894500	0.5794275781237926
chr1	9893600	9894600	0.7522469156040239
chr1	9893700	9894700	1.0713967789500658
chr1	9893800	9894800	0.8827376020561509
chr1	9893900	9894900	0.6218717776194992
chr1	9895400	9896400	1.8269339014723744
chr1	9897600	9898600	1.88481287811077
chr1	9897700	9898700	1.973084824638963
chr1	9897800	9898800	1.9821019847235395
chr1	9897900	9898900	1.462147327203518
chr1	9898000	9899000	1.0561105795435886
chr1	9898100	9899100	1.0121243624055971
chr1	9898200	9899200	1.2653829071185432
chr1	9898300	9899300	1.228693264300759
chr1	9898400	9899400	1.1894032053490171
chr1	9899600	9900600	1.9479570425230384
chr1	9899700	9900700	1.6769357772155593
chr1	9899800	9900800	1.7801360592905893
chr1	9899900	9900900	2.0227573517034942
chr1	9900000	9901000	2.18526108964781
chr1	9900100	9901100	3.2917619113605143
chr1	9900200	9901200	3.313889201885547
chr1	9900300	9901300	2.669548945591582
chr1	9900400	9901400	2.409764220440632
chr1	9900500	9901500	2.413712510443756
chr1	9900600	9901600	1.54875693611649
chr1	9900700	9901700	1.862482214277544
chr1	9900800	9901800	2.6054643650004823
chr1	9900900	9901900	2.9505082229709947
chr1	9901000	9902000	3.1609181039123015
chr1	9901100	9902100	2.5427137454728466
chr1	9901200	9902200	2.2676396123367453
chr1	9901300	9902300	2.472319825976588
chr1	9901400	9902400	2.3657373527726997
chr1	9901500	9902500	2.13757985136308
chr1	9901600	9902600	2.288861259402355
chr1	9901700	9902700	1.764369343448526
chr1	9901800	9902800	1.0014856487725667
chr1	9901900	9902900	0.09752510503282164
chr1	9902000	9903000	-0.5117349874671914
chr1	9902100	9903100	-0.3442879828547469
chr1	9902200	9903200	-0.2102280084371144
chr1	9902300	9903300	0.4060652312629853
chr1	9902400	9903400	0.2972400465056632
chr1	9902500	9903500	0.7428899789386657
chr1	9902600	9903600	0.8173907655311945
chr1	9902700	9903700	0.9891455333570622
chr1	9902800	9903800	0.9431620857253868
chr1	9902900	9903900	1.0748098624967095
chr1	9903000	9904000	1.12399077734259
chr1	9903100	9904100	1.4907891534325672
chr1	9903200	9904200	1.6105491711532598
chr1	9903300	9904300	1.1305928794036153
chr1	9903400	9904400	1.5228034421587084
chr1	9903500	9904500	1.4858410092546563
chr1	9903600	9904600	1.6906892245349456
chr1	9903700	9904700	2.4411425906918267
chr1	9903800	9904800	2.267901372656402
chr1	9903900	9904900	2.5003110450767787
chr1	9904000	9905000	2.6160631263071434
chr1	9904100	9905100	2.0636705487776714
chr1	9904200	9905200	1.81933550121656
chr1	9904300	9905300	1.65796678948935
chr1	9904400	9905400	1.8044890982350608
chr1	9904500	9905500	1.6551222669400896
chr1	9904600	9905600	2.3577861773761764
chr1	9904700	9905700	1.965921594280714
chr1	9904800	9905800	2.34528842737059
chr1	9904900	9905900	2.187532347236807
chr1	9905000	9906000	2.0407560049660423
chr1	9905100	9906100	1.758142657266669
chr1	9905200	9906200	1.9028696908878089
chr1	9905300	9906300	2.0527110275819376
chr1	9905400	9906400	1.946840617970932
chr1	9905500	9906500	2.1861125455304258
chr1	9905600	9906600	1.1813416930510403
chr1	9905700	9906700	1.2247939875893885
chr1	9905800	9906800	0.7266582736129694
chr1	9905900	9906900	1.3571685184665288
chr1	9906000	9907000	1.4703878156878296
chr1	9906100	9907100	2.1710352831048705
chr1	9906200	9907200	2.4772497271690685
chr1	9906300	9907300	2.9968010993460363
chr1	9906400	9907400	2.6377548241632347
chr1	9906500	9907500	2.6893476687627604
chr1	9906600	9907600	3.178116639461224
chr1	9906700	9907700	3.4997347618301595
chr1	9906800	9907800	3.6256217443283214
chr1	9906900	9907900	2.8586983916325828
chr1	9907000	9908000	2.8080577203301367
chr1	9907100	9908100	2.274368065200999
chr1	9907200	9908200	1.4056954567120106
chr1	9907300	9908300	0.4684135141626543
chr1	9908400	9909400	0.6633533305380117
chr1	9908500	9909500	0.8091484156580673
chr1	9908600	9909600	0.30959740308413497
chr1	9908700	9909700	0.4506882990174305
chr1	9908800	9909800	0.5680371849171687
chr1	9908900	9909900	0.7964571614558917
chr1	9909000	9910000	2.1186568961937406
chr1	9909100	9910100	2.7153501000311784
chr1	9909200	9910200	2.8225587041045817
chr1	9909300	9910300	3.1448176999366413
chr1	9909400	9910400	3.4509805925591768
chr1	9909500	9910500	3.182562986741417
chr1	9909600	9910600	3.5198403197058767
chr1	9909700	9910700	3.615929736022143
chr1	9909800	9910800	2.810541351451105
chr1	9909900	9910900	2.8705780298167665
chr1	9910000	9911000	2.9074684592550732
chr1	9910100	9911100	2.3533316751853266
chr1	9910200	9911200	2.247242795971021
chr1	9910300	9911300	2.2790247719476784
chr1	9910400	9911400	1.538029636570314
chr1	9910500	9911500	1.6070275960951514
chr1	9910600	9911600	1.629569170082544
chr1	9910700	9911700	1.6024117735856598
chr1	9910800	9911800	2.2634659281216662
chr1	9910900	9911900	2.2576416590554533
chr1	9911000	9912000	1.9770693930878842
chr1	9911100	9912100	2.639384807426063
chr1	9911200	9912200	2.6401840257275664
chr1	9911300	9912300	1.8737403194369056
chr1	9911400	9912400	2.3678022374572727
chr1	9911500	9912500	1.6525607460725489
chr1	9911600	9912600	1.4059964422157842
chr1	9911700	9912700	1.8194670064091216
chr1	9911800	9912800	1.5979810414511637
chr1	9911900	9912900	2.3332266471299885
chr1	9912000	9913000	2.806760048973294
chr1	9912100	9913100	2.4210624370351663
chr1	9912200	9913200	2.37135879066604
chr1	9912300	9913300	2.2618757117897954
chr1	9912400	9913400	1.8912347453617733
chr1	9912500	9913500	2.598225225533984
chr1	9912600	9913600	2.684638256054942
chr1	9912700	9913700	2.5320939430190617
chr1	9912800	9913800	2.6105493366057866
chr1	9912900	9913900	1.9730101208947408
chr1	9914300	9915300	2.5192698965386335
chr1	9914400	9915400	2.9162793377921985
chr1	9917100	9918100	0.3348048485925231
chr1	9917200	9918200	0.4902633808735855
chr1	9917300	9918300	0.08909766270971793
chr1	9917400	9918400	0.4305268969535893
chr1	9917500	9918500	1.2695659604677598
chr1	9917600	9918600	0.8191943681007545
chr1	9917700	9918700	0.8775431766024681
chr1	9917800	9918800	0.6816087075469625
chr1	9917900	9918900	1.3580378982096335
chr1	9918000	9919000	1.7548298648799514
chr1	9918100	9919100	1.7573723601386564
chr1	9918200	9919200	0.9867860409931716
chr1	9918300	9919300	1.4449331623642832
chr1	9918400	9919400	1.8796262879442909
chr1	9918500	9919500	1.4042647760545022
chr1	9918600	9919600	1.4071899111446409
chr1	9918700	9919700	1.4795397144662574
chr1	9919900	9920900	1.8125623109343505
chr1	9920000	9921000	2.0686141330253243
chr1	9920100	9921100	2.1325783267029186
chr1	9920200	9921200	1.984006918661748
chr1	9920300	9921300	2.31674633521914
chr1	9920400	9921400	2.4288789774181203
chr1	9920800	9921800	3.5801414605517214
chr1	9921900	9922900	1.8319470849443105
chr1	9922000	9923000	2.3768940455700984
chr1	9922100	9923100	2.421505622217248
chr1	9922200	9923200	2.8082526645219223
chr1	9922300	9923300	2.484718877619585
chr1	9922400	9923400	2.4768819531299133
chr1	9922500	9923500	2.853895127526123
chr1	9923600	9924600	1.5788511533391492
chr1	9923700	9924700	1.947102809496729
chr1	9923800	9924800	1.6463527656534993
chr1	9923900	9924900	1.773917352999778
chr1	9924000	9925000	2.4421131674282757
chr1	9924100	9925100	2.1452912686487
chr1	9926300	9927300	1.3308641589450547
chr1	9926400	9927400	1.2833634883176173
chr1	9926500	9927500	1.3434645498406907
chr1	9926600	9927600	1.468177737963004
chr1	9926700	9927700	1.5433496315471713
chr1	9927800	9928800	1.2634119816225031
chr1	9928900	9929900	0.6472923412810725
chr1	9929000	9930000	0.8053469390174244
chr1	9929100	9930100	1.6840454864050824
chr1	9929200	9930200	1.4560768955641854
chr1	9929300	9930300	1.7721340902938434
chr1	9929400	9930400	1.943202507439172
chr1	9929500	9930500	1.8833778659138245
chr1	9929600	9930600	1.6990227086790377
chr1	9929700	9930700	0.8321159662792464
chr1	9929800	9930800	0.4813926292876868
chr1	9929900	9930900	0.47531598859796503
chr1	9930000	9931000	0.29904623509761996
chr1	9930100	9931100	0.12492367407971099
chr1	9930200	9931200	1.0275769155546954
chr1	9930300	9931300	1.0887981250813974
chr1	9930400	9931400	1.1199579227366998
chr1	9930500	9931500	0.8365330860958553
chr1	9930600	9931600	1.3795998369511449
chr1	9930700	9931700	1.4844553741822617
chr1	9930800	9931800	2.4284614417168524
chr1	9930900	9931900	2.481447413009188
chr1	9931000	9932000	1.8067994995612224
chr1	9933600	9934600	1.8645532839437704
chr1	9933700	9934700	2.3318648405058364
chr1	9933800	9934800	2.361808102623624
chr1	9933900	9934900	2.3793141151763115
chr1	9934000	9935000	1.7210311561228429
chr1	9934100	9935100	1.5029699878920886
chr1	9934200	9935200	1.4165501424667404
chr1	9934300	9935300	2.0540907779051283
chr1	9934400	9935400	1.2093219782507676
chr1	9934500	9935500	1.2472022880679414
chr1	9934600	9935600	1.1406586849124507
chr1	9934700	9935700	0.8401117581636471
chr1	9934800	9935800	0.5731894944246984
chr1	9934900	9935900	0.5868252633612235
chr1	9935000	9936000	1.1521612630171059
chr1	9935100	9936100	1.8362808855892232
chr1	9935300	9936300	1.3628550766013203
chr1	9935400	9936400	1.673860331971125
chr1	9935500	9936500	1.283203470341118
chr1	9935600	9936600	1.2787250329121655
chr1	9935700	9936700	1.1890492020742869
chr1	9935800	9936800	1.5505710425452686
chr1	9937900	9938900	0.540917015199714
chr1	9938000	9939000	0.22604694670683087
chr1	9938100	9939100	-0.18963963139582987
chr1	9938200	9939200	0.04817471833934632
chr1	9938300	9939300	0.4217873212442388
chr1	9939700	9940700	0.33704170114365417
chr1	9939800	9940800	0.8127016734240743
chr1	9939900	9940900	0.7909902064888633
chr1	9940000	9941000	0.4197916153082679
chr1	9940100	9941100	0.31738815731160946
chr1	9940200	9941200	0.8926851652810885
chr1	9940300	9941300	0.7450825810090489
chr1	9940400	9941400	0.6893107999170551
chr1	9940500	9941500	0.9507907637931144
chr1	9941600	9942600	2.5328217778971767
chr1	9941700	9942700	2.0731992262701806
chr1	9941800	9942800	1.3222113149184975
chr1	9941900	9942900	1.1372263647545129
chr1	9942000	9943000	0.7442629356914998
chr1	9942100	9943100	1.2057019325463103
chr1	9942200	9943200	1.4606624309684286
chr1	9942800	9943800	1.3215316268466868
chr1	9942900	9943900	1.9223392568123656
chr1	9943000	9944000	2.1835299125843712
chr1	9943100	9944100	2.379951657109821
chr1	9943200	9944200	2.388132056650063
chr1	9943300	9944300	2.0025679894550192
chr1	9943400	9944400	1.5294783404434915
chr1	9943500	9944500	1.0891251974087377
chr1	9943600	9944600	1.7705469590415153
chr1	9943700	9944700	2.274871813849185
chr1	9943800	9944800	1.8409843613165489
chr1	9943900	9944900	1.8398073252606315
chr1	9944000	9945000	1.4455890065704542
chr1	9944100	9945100	1.3521211709025558
chr1	9944200	9945200	1.8927717036200056
chr1	9944300	9945300	2.023083078935988
chr1	9944400	9945400	2.4293398249405613
chr1	9944500	9945500	2.692709393091308
chr1	9944600	9945600	2.4583440658663065
chr1	9944700	9945700	2.245110270945116
chr1	9944800	9945800	2.107117152339097
chr1	9944900	9945900	2.142803572279713
chr1	9945000	9946000	2.4683156822900054
chr1	9945100	9946100	2.8119276948137206
chr1	9945200	9946200	1.5863341114719085
chr1	9945300	9946300	1.845752417389644
chr1	9945400	9946400	1.8351702395902905
chr1	9945500	9946500	1.8059821726581549
chr1	9945600	9946600	2.5683797123424377
chr1	9945700	9946700	2.7781916675389606
chr1	9945800	9946800	2.241386640297503
chr1	9945900	9946900	2.0216639933975338
chr1	9946000	9947000	2.7533133754331454
chr1	9946100	9947100	2.6349035385233703
chr1	9946200	9947200	3.2314364046187123
chr1	9946300	9947300	3.4811193535966973
chr1	9946400	9947400	3.549595656399998
chr1	9946500	9947500	3.5311042577768683
chr1	9946600	9947600	3.234905845167236
chr1	9946700	9947700	2.4575432549523635
chr1	9946800	9947800	3.0388980496204536
chr1	9946900	9947900	3.232999149219772
chr1	9947000	9948000	2.669635298843056
chr1	9947100	9948100	2.5671709774546265
chr1	9947200	9948200	2.974847881225218
chr1	9947300	9948300	2.498271272151236
chr1	9947400	9948400	2.192276401061312
chr1	9947500	9948500	2.0613071181068423
chr1	9947600	9948600	1.9461919185818377
chr1	9947700	9948700	2.330979244429396
chr1	9947800	9948800	2.315593994097254
chr1	9947900	9948900	2.057585783677568
chr1	9948000	9949000	1.9398401621912775
chr1	9949500	9950500	2.4802290212595266
chr1	9949600	9950600	2.2230187600152083
chr1	9949700	9950700	2.456164365173452
chr1	9949800	9950800	2.1573119115395176
chr1	9949900	9950900	2.5559693312245133
chr1	9950000	9951000	2.421045456328736
chr1	9950100	9951100	2.065883311186857
chr1	9950200	9951200	2.0632637250235057
chr1	9950300	9951300	1.8520504930169257
chr1	9950400	9951400	2.0374662925104983
chr1	9950500	9951500	1.988193813490832
chr1	9950600	9951600	2.3099951282091062
chr1	9950700	9951700	2.412458689419988
chr1	9950800	9951800	1.92438873210236
chr1	9950900	9951900	2.421143706929075
chr1	9951000	9952000	2.529471335287258
chr1	9951100	9952100	2.365988497586479
chr1	9951200	9952200	2.5016818092168283
chr1	9951300	9952300	2.7555791130224345
chr1	9951400	9952400	2.4042808850225623
chr1	9951500	9952500	2.3989939447023185
chr1	9951600	9952600	2.032007687371016
chr1	9951700	9952700	1.000023076169809
chr1	9951800	9952800	1.4984358798570443
chr1	9951900	9952900	1.2051175539913788
chr1	9952000	9953000	0.8456549300949254
chr1	9952100	9953100	0.9947482652318772
chr1	9952200	9953200	0.8648087048477446
chr1	9956900	9957900	2.4043299229463666
chr1	9957000	9958000	2.6936318936976886
chr1	9957100	9958100	2.4010126992624894
chr1	9957200	9958200	2.5195070723484707
chr1	9957300	9958300	2.513876138197857
chr1	9957400	9958400	2.0515311635822178
chr1	9957500	9958500	2.261041301647646
chr1	9959500	9960500	3.1316229864314904
chr1	9959600	9960600	3.4363119479991004
chr1	9959700	9960700	3.648706217493192
chr1	9959800	9960800	3.666813478062595
chr1	9959900	9960900	3.2161605394251147
chr1	9960000	9961000	2.801292980303717
chr1	9960100	9961100	2.354699502234101
chr1	9960200	9961200	1.9701827317362244
chr1	9960300	9961300	1.5804248362939382
chr1	9960400	9961400	1.4767256878403945
chr1	9960500	9961500	0.7536358426170428
chr1	9960600	9961600	0.38602129759409065
chr1	9960700	9961700	-0.2130083458732176
chr1	9960800	9961800	-0.980800286649645
chr1	9960900	9961900	-0.4349893779182016
chr1	9966300	9967300	0.6659953736621205
chr1	9966400	9967400	0.06957092290685851
chr1	9966500	9967500	-0.01526478332349019
chr1	9966600	9967600	0.10188186164453804
chr1	9966700	9967700	0.2351222206550341
chr1	9966800	9967800	-0.23679237340990586
chr1	9966900	9967900	-0.14918449233414074
chr1	9967000	9968000	-0.848322581664245
chr1	9969000	9970000	1.2525316664656612
chr1	9969100	9970100	1.4948436235285976
chr1	9969200	9970200	1.5026380473949583
chr1	9969300	9970300	1.6811272091226441
chr1	9969400	9970400	1.86382983249501
chr1	9969500	9970500	1.853240599959099
chr1	9969600	9970600	2.0464471369731534
chr1	9969700	9970700	2.138406678001372
chr1	9969800	9970800	1.2647364898799138
chr1	9969900	9970900	0.8995184826152042
chr1	9970000	9971000	1.4481933060319754
chr1	9970100	9971100	1.4691126332572368
chr1	9970200	9971200	1.2055746326809729
chr1	9970300	9971300	1.1480188707326764
chr1	9970700	9971700	0.7556170581102231
chr1	9970800	9971800	1.5448898042597905
chr1	9970900	9971900	1.1257864564801798
chr1	9971000	9972000	0.7450326239719727
chr1	9972500	9973500	0.9693659569197284
chr1	9972600	9973600	0.8554477772714685
chr1	9974300	9975300	1.9591963860183368
chr1	9974400	9975400	1.3945787528670106
chr1	9974500	9975500	1.0501353701554643
chr1	9974600	9975600	0.5540260161214109
chr1	9974700	9975700	0.5041762973419757
chr1	9974800	9975800	0.5135708117626475
chr1	9974900	9975900	0.5706269256442199
chr1	9975000	9976000	0.9415363004664413
chr1	9975100	9976100	0.2811206130740058
chr1	9975200	9976200	0.284552195120547
chr1	9976800	9977800	0.7177927156489502
chr1	9976900	9977900	0.8436023243755325
chr1	9977000	9978000	1.0609324696108346
chr1	9977100	9978100	1.47740305330284
chr1	9977200	9978200	1.4557002480588013
chr1	9977300	9978300	1.916303971985421
chr1	9977400	9978400	1.7365700414557703
chr1	9977500	9978500	2.3991710967845616
chr1	9977600	9978600	2.0298473231725787
chr1	9977700	9978700	2.410394611630712
chr1	9977800	9978800	2.670909951204306
chr1	9977900	9978900	2.7099599385090505
chr1	9978000	9979000	2.1854129405027716
chr1	9978100	9979100	2.2986126491117758
chr1	9978200	9979200	1.974283370654968
chr1	9978300	9979300	1.2446888191208236
chr1	9978400	9979400	1.3537117242027854
chr1	9978500	9979500	0.6998782881904092
chr1	9978600	9979600	0.8971711782903066
chr1	9978700	9979700	0.9534057960479336
chr1	9978800	9979800	1.3612972784263784
chr1	9980800	9981800	1.0265374130602591
chr1	9980900	9981900	0.8981753167793438
chr1	9981000	9982000	1.0301097429896806
chr1	9981300	9982300	1.7212632909770706
chr1	9981400	9982400	0.8710195173644241
chr1	9981500	9982500	1.2577058218266617
chr1	9981600	9982600	1.4990547813628126
chr1	9981700	9982700	1.1369869364264658
chr1	9981800	9982800	1.7742813051487027
chr1	9981900	9982900	1.957698878679452
chr1	9982000	9983000	1.7702147345589259
chr1	9982100	9983100	0.7562227183700513
chr1	9983600	9984600	2.9500104267845764
chr1	9983700	9984700	3.376923694265092
chr1	9983800	9984800	3.1320783832951617
chr1	9983900	9984900	3.6231372474385912
chr1	9984000	9985000	2.901087985510131
chr1	9984100	9985100	3.1207993537384544
chr1	9984200	9985200	3.1834914542026937
chr1	9984300	9985300	2.8485403594855603
chr1	9984400	9985400	3.0999134762557534
chr1	9984500	9985500	2.526206564861201
chr1	9984600	9985600	1.7933840379718309
chr1	9984700	9985700	2.163479884079836
chr1	9984800	9985800	2.4876146281434264
chr1	9984900	9985900	2.335260778098609
chr1	9985000	9986000	2.4484742479905726
chr1	9985100	9986100	2.262779104265614
chr1	9985200	9986200	2.1107929936215517
chr1	9985300	9986300	2.0407388955569297
chr1	9986100	9987100	3.176978650139372
chr1	9986400	9987400	3.125483240071473
chr1	9987000	9988000	1.6301836961860772
chr1	9987100	9988100	1.3205589430152909
chr1	9987200	9988200	0.5294729850824912
chr1	9987300	9988300	0.04553250722301202
chr1	9988800	9989800	1.5082195803895793
chr1	9988900	9989900	1.8962692066792604
chr1	9989000	9990000	2.2864519135616947
chr1	9989100	9990100	2.3350506612300155
chr1	9989200	9990200	2.037632537275772
chr1	9989300	9990300	1.6950131951887857
chr1	9989400	9990400	0.4368664590782535
chr1	9989500	9990500	0.0336330466452432
chr1	9989600	9990600	0.11389214586591025
chr1	9989700	9990700	-0.6289552267365911
chr1	9989800	9990800	0.786306028317519
chr1	9989900	9990900	0.29549865000611525
chr1	9990000	9991000	-0.4680520023000754
chr1	9990100	9991100	-0.2295525052347089
chr1	9990200	9991200	0.3285878064832778
chr1	9990300	9991300	0.3992797394116167
chr1	9990400	9991400	1.7098868099002025
chr1	9990500	9991500	2.03059801295212
chr1	9990600	9991600	1.4431422660932676
chr1	9990700	9991700	2.1810721457193663
chr1	9990800	9991800	1.1170179897807584
chr1	9990900	9991900	1.6588313443761509
chr1	9991000	9992000	2.2277178270550193
chr1	9991100	9992100	2.1707235530987568
chr1	9992200	9993200	0.6644043551339328
chr1	9992300	9993300	1.4939625871920257
chr1	9992400	9993400	1.7710953773671811
chr1	9992500	9993500	2.2101183108406266
chr1	9992600	9993600	2.5949300567055036
chr1	9992700	9993700	2.8946596814172763
chr1	9992800	9993800	3.3221050506894207
chr1	9992900	9993900	2.6571575403929195
chr1	9993000	9994000	3.114201631769906
chr1	9993100	9994100	3.4825734803052795
chr1	9994700	9995700	1.2579638528505257
chr1	9994800	9995800	1.4026454630000558
chr1	9996300	9997300	0.8150415490569259
chr1	9996400	9997400	2.0393370122094776
chr1	9996500	9997500	2.565918002966588
chr1	9996600	9997600	2.728215668075405
chr1	9996700	9997700	3.8555399378933286
chr1	9996800	9997800	4.595757416091722
chr1	9996900	9997900	5.762482573923871
chr1	9997000	9998000	5.913846634986373
chr1	9997100	9998100	5.758133656185192
chr1	9997200	9998200	5.7737008416074325
chr1	9997300	9998300	5.318652713015072
chr1	9998500	9999500	0.7536233448673212
chr1	9998600	9999600	0.9120410340915359
chr1	9998700	9999700	1.2981082723527098
chr1	9998800	9999800	1.7394704852914928
chr1	10000100	10001100	1.6120535759813066
chr1	10000200	10001200	1.2064670257716428
chr1	10000300	10001300	1.4920090083585464
chr1	10000400	10001400	1.713070139071352
chr1	10000500	10001500	2.2277639867390464
chr1	10000600	10001600	1.941792004032392
chr1	10000700	10001700	1.9552339335248408
chr1	10000800	10001800	2.525073639329676
chr1	10000900	10001900	2.565548943587724
chr1	10001000	10002000	2.3850778835437416
chr1	10001100	10002100	2.5781848033931483
chr1	10001200	10002200	2.7209297485549047
chr1	10001300	10002300	2.8704402112002474
chr1	10001400	10002400	3.210313265803003
chr1	10001500	10002500	2.987692968600232
chr1	10001600	10002600	3.223554868581126
chr1	10001700	10002700	3.0532971411181005
chr1	10001800	10002800	2.773670394522349
chr1	10001900	10002900	2.735761164748816
chr1	10002000	10003000	2.696146813967813
chr1	10002100	10003100	2.822394652600264
chr1	10002200	10003200	2.549357615146961
chr1	10002300	10003300	2.2781702887781656
chr1	10002400	10003400	1.561279209281816
chr1	10002500	10003500	1.4111299273055626
chr1	10002600	10003600	1.5738211218911926
chr1	10002700	10003700	1.6002048626828762
chr1	10002800	10003800	1.3714761884910456
chr1	10002900	10003900	1.6616327090419774
chr1	10003000	10004000	1.9868763732016408
chr1	10004200	10005200	0.15531300641312895
chr1	10004300	10005300	0.9083126794894988
chr1	10004400	10005400	0.9459029986013796
chr1	10004500	10005500	1.7453050635061031
chr1	10004600	10005600	1.5864275294388526
chr1	10004700	10005700	1.2028119173082226
chr1	10004800	10005800	1.0887640158430352
chr1	10004900	10005900	1.6157660290113944
chr1	10005000	10006000	2.570942888750366
chr1	10005100	10006100	2.6751360137096647
chr1	10005200	10006200	3.0239474325805324
chr1	10005300	10006300	2.371248781916653
chr1	10005400	10006400	1.9278635288015964
chr1	10005500	10006500	1.3848728439615283
chr1	10005600	10006600	1.4012672949606286
chr1	10005700	10006700	1.3824898383575042
chr1	10005800	10006800	1.6688439492247078
chr1	10005900	10006900	1.198190006131391
chr1	10006000	10007000	1.1529486770067021
chr1	10006100	10007100	0.9199199841608244
chr1	10006700	10007700	2.0400537617753662
chr1	10006800	10007800	2.013328498555382
chr1	10006900	10007900	2.5823623246307688
chr1	10007000	10008000	2.102444715969726
chr1	10007100	10008100	2.3968589811009458
chr1	10007200	10008200	2.2334472949353463
chr1	10007300	10008300	1.7730119764704824
chr1	10007400	10008400	2.044875986859536
chr1	10008200	10009200	2.1386546489073868
chr1	10008300	10009300	1.634390388053576
chr1	10008400	10009400	1.6653356644799318
chr1	10008500	10009500	1.7858959546924529
chr1	10008600	10009600	1.650792641140172
chr1	10008700	10009700	1.602271638491508
chr1	10010600	10011600	1.0433879618549189
chr1	10010700	10011700	0.8417752629693032
chr1	10010800	10011800	1.63761070139137
chr1	10010900	10011900	0.946306349346256
chr1	10011000	10012000	1.2666878261240997
chr1	10011100	10012100	1.4330641524391214
chr1	10015500	10016500	2.1884666126148566
chr1	10015600	10016600	1.610544118549296
chr1	10015700	10016700	1.17625284526348
chr1	10015800	10016800	1.516236640997614
chr1	10015900	10016900	1.3930204041675556
chr1	10017000	10018000	-0.26377077881973
chr1	10017100	10018100	0.7404662172106463
chr1	10017200	10018200	0.6652573282923511
chr1	10017300	10018300	0.5891756073296395
chr1	10017400	10018400	0.6607007817092285
chr1	10017500	10018500	0.9119468211207312
chr1	10017600	10018600	1.3424812034343148
chr1	10017700	10018700	1.6366105491286662
chr1	10017800	10018800	1.3038625471154082
chr1	10017900	10018900	1.431325967691093
chr1	10018000	10019000	1.331173578752574
chr1	10018100	10019100	0.7223073181738816
chr1	10018200	10019200	0.8230647981497379
chr1	10019300	10020300	2.144996511140619
chr1	10019400	10020400	1.902272834755725
chr1	10019500	10020500	1.6470903375938188
chr1	10019600	10020600	1.4434475368463675
chr1	10019700	10020700	1.43639972768154
chr1	10019800	10020800	1.3622920707268351
chr1	10019900	10020900	0.5535819564432525
chr1	10020000	10021000	-0.44307156483048005
chr1	10020100	10021100	-0.6836354198777467
chr1	10020200	10021200	-0.7191242967622329
chr1	10020300	10021300	-0.8231305025458828
chr1	10020400	10021400	-0.7930740713930645
chr1	10020500	10021500	-0.3878778498284682
chr1	10020600	10021600	-0.8335146644940796
chr1	10020700	10021700	-0.038335502198932885
chr1	10020800	10021800	-0.0933420443332318
chr1	10020900	10021900	0.03729247446541073
chr1	10021000	10022000	0.8604131420917768
chr1	10021100	10022100	1.43161912538955
chr1	10021200	10022200	1.3331542026944887
chr1	10021300	10022300	1.4325011619503378
chr1	10021400	10022400	1.8466357879379136
chr1	10021500	10022500	2.0502765753899284
chr1	10021700	10022700	2.43818789658244
chr1	10021800	10022800	2.211619919249422
chr1	10022500	10023500	1.6027053799490476
chr1	10022600	10023600	1.646413772849805
chr1	10023600	10024600	2.232223528080896
chr1	10023700	10024700	2.574074419198181
chr1	10023800	10024800	2.020489127266816
chr1	10023900	10024900	1.7734606879211166
chr1	10024000	10025000	0.9620227402276459
chr1	10024100	10025100	0.7998913400441366
chr1	10024200	10025200	0.5127879096477388
chr1	10026300	10027300	1.8229720895314827
chr1	10026400	10027400	1.7256584265257342
chr1	10026500	10027500	1.81209010548368
chr1	10026600	10027600	1.0359580836178393
chr1	10026700	10027700	0.5645637345919081
chr1	10026800	10027800	0.891257334513172
chr1	10026900	10027900	0.6791456751667123
chr1	10027000	10028000	1.0180986225709858
chr1	10027100	10028100	0.5030926887316427
chr1	10027200	10028200	0.4211246403687626
chr1	10027300	10028300	0.5571728523088049
chr1	10030500	10031500	2.891275107855804
chr1	10030600	10031600	2.51578853643269
chr1	10030700	10031700	2.4330334678542127
chr1	10030800	10031800	2.451674303494197
chr1	10030900	10031900	2.474495697954142
chr1	10031000	10032000	2.7650815063422565
chr1	10031100	10032100	2.2657232976420314
chr1	10031200	10032200	2.2937139513939417
chr1	10031300	10032300	1.9862204257242435
chr1	10031400	10032400	1.619251991452446
chr1	10031500	10032500	1.6415721712944031
chr1	10031600	10032600	2.12592904244324
chr1	10031700	10032700	1.9915796620312325
chr1	10031800	10032800	2.2712160435445896
chr1	10031900	10032900	2.6280977945098325
chr1	10032000	10033000	2.5568033612812315
chr1	10032100	10033100	2.979876193327465
chr1	10032200	10033200	2.9283191206513783
chr1	10032300	10033300	2.554089360616502
chr1	10032800	10033800	4.139790454983757
chr1	10032900	10033900	3.6435645697446253
chr1	10033000	10034000	3.2388565629339303
chr1	10033100	10034100	3.015440997139291
chr1	10033200	10034200	3.3284395139896867
chr1	10033300	10034300	3.0424790360560947
chr1	10033400	10034400	2.4814878838972168
chr1	10033500	10034500	2.0415445315580314
chr1	10033600	10034600	2.4035840566754643
chr1	10033700	10034700	1.0529344521928252
chr1	10033800	10034800	0.9151398920358564
chr1	10033900	10034900	1.4309108857163506
chr1	10034000	10035000	1.5528504790375415
chr1	10034100	10035100	1.6356272473954308
chr1	10034200	10035200	0.7442052218741216
chr1	10034300	10035300	0.3892659854536778
chr1	10036200	10037200	1.0209687399287388
chr1	10036300	10037300	1.337020620337344
chr1	10036400	10037400	0.6978891581583453
chr1	10036500	10037500	1.0513228885833668
chr1	10036600	10037600	0.91690219499908
chr1	10036700	10037700	0.9868305148213316
chr1	10036800	10037800	1.2968328506507418
chr1	10036900	10037900	1.06573215402008
chr1	10037000	10038000	0.6661330776659882
chr1	10037100	10038100	0.9267885751310428
chr1	10037200	10038200	0.9951925701645641
chr1	10037300	10038300	0.8445849254192896
chr1	10037400	10038400	1.3283739410700643
chr1	10037500	10038500	1.0572323763016305
chr1	10037600	10038600	1.6110343213010851
chr1	10037700	10038700	1.9702622780556605
chr1	10037800	10038800	1.8373812316297544
chr1	10037900	10038900	2.0343629615888528
chr1	10038000	10039000	2.723333190356075
chr1	10038100	10039100	2.2107455175095203
chr1	10038200	10039200	1.6396328494085983
chr1	10038300	10039300	1.448655527386626
chr1	10038400	10039400	1.933545602959421
chr1	10038500	10039500	2.1554000758232568
chr1	10038600	10039600	1.897633070356479
chr1	10038700	10039700	1.48779323617723
chr1	10038800	10039800	2.1194251138996014
chr1	10038900	10039900	1.7338435023405294
chr1	10039000	10040000	1.5537324297527206
chr1	10039100	10040100	1.767283539019506
chr1	10039600	10040600	0.4711066624082965
chr1	10039700	10040700	0.9022215911867316
chr1	10039800	10040800	0.28835228815691805
chr1	10039900	10040900	-0.35360596270777
chr1	10040000	10041000	-0.468207487350003
chr1	10040100	10041100	-0.3962420114161577
chr1	10040200	10041200	-0.5291334720111281
chr1	10040300	10041300	-1.32783437098701
chr1	10040400	10041400	-1.2925951492422942
chr1	10040700	10041700	-0.9658909047393114
chr1	10040800	10041800	-0.3364094090742258
chr1	10041400	10042400	1.123308749021039
chr1	10041500	10042500	1.6485783246827603
chr1	10041600	10042600	1.9580678998661936
chr1	10041700	10042700	1.7643685535471272
chr1	10041800	10042800	1.5949717192208062
chr1	10041900	10042900	1.905095703939492
chr1	10042000	10043000	2.0709178770996863
chr1	10042100	10043100	2.4374808885559607
chr1	10042200	10043200	2.3924801028239053
chr1	10042300	10043300	2.4291408179297616
chr1	10042400	10043400	2.2446014867668644
chr1	10043500	10044500	-0.7437127415524422
chr1	10043600	10044600	0.21962981631940984
chr1	10043700	10044700	0.5589502872067159
chr1	10043800	10044800	0.9337361956476758
chr1	10043900	10044900	1.431687609445295
chr1	10044000	10045000	2.306287469826265
chr1	10044100	10045100	2.0325563128973543
chr1	10044200	10045200	2.457034249136484
chr1	10044300	10045300	2.547705474580104
chr1	10044400	10045400	2.5808434853744244
chr1	10044500	10045500	3.038281015588134
chr1	10044600	10045600	1.9332210688345763
chr1	10044700	10045700	1.9404046291602808
chr1	10044800	10045800	1.860149537301246
chr1	10044900	10045900	2.1229435690528966
chr1	10045000	10046000	1.3915567355295446
chr1	10045100	10046100	1.504344140088721
chr1	10045200	10046200	0.9407899556638378
chr1	10045300	10046300	0.7555463216236824
chr1	10045400	10046400	0.7176789595127507
chr1	10045500	10046500	0.3410812882011698
chr1	10045600	10046600	0.8927536565672256
chr1	10045700	10046700	0.3965910209322425
chr1	10045800	10046800	0.4656717377764816
chr1	10045900	10046900	0.08268131864373103
chr1	10046000	10047000	0.5862827541628696
chr1	10046100	10047100	0.7466236198898055
chr1	10046200	10047200	0.9308934030621648
chr1	10046300	10047300	1.319650070009745
chr1	10046400	10047400	1.7071770541402271
chr1	10046500	10047500	2.1438707172230638
chr1	10047500	10048500	0.4786596821048191
chr1	10047600	10048600	0.2912123512735341
chr1	10047700	10048700	0.2966072706238688
chr1	10047800	10048800	-0.04676300152481147
chr1	10047900	10048900	0.44571544583345296
chr1	10048000	10049000	-0.025255404049460643
chr1	10048100	10049100	-0.11628290624148035
chr1	10048200	10049200	0.05459823569324146
chr1	10048300	10049300	0.18491249410512794
chr1	10048400	10049400	0.6808830799453988
chr1	10048500	10049500	1.1979215978728808
chr1	10048600	10049600	1.7772264032989007
chr1	10048700	10049700	1.7993116444822554
chr1	10048800	10049800	2.1297636375077063
chr1	10048900	10049900	1.8843123824130192
chr1	10049200	10050200	2.632529586224814
chr1	10049300	10050300	2.109710053716566
chr1	10049400	10050400	1.846234499837252
chr1	10049500	10050500	1.4836055645959418
chr1	10049600	10050600	1.1443585543037798
chr1	10049700	10050700	1.6366911133844355
chr1	10050800	10051800	1.5987914387751971
chr1	10050900	10051900	0.980678426514221
chr1	10051000	10052000	1.2754818883785894
chr1	10051100	10052100	1.8550338648090428
chr1	10051200	10052200	2.0090221787442077
chr1	10051300	10052300	1.3638376292821168
chr1	10051400	10052400	1.3505263631323596
chr1	10051500	10052500	1.12436477186383
chr1	10051600	10052600	1.06351593313896
chr1	10051700	10052700	0.7920214607634045
chr1	10051800	10052800	1.7233382350649231
chr1	10051900	10052900	1.5519398794642134
chr1	10052000	10053000	1.4211421347983932
chr1	10052100	10053100	2.040730690865407
chr1	10052200	10053200	1.801903426426372
chr1	10052300	10053300	2.182857093363805
chr1	10052400	10053400	2.4719607635272722
chr1	10053300	10054300	1.7002119344449678
chr1	10053400	10054400	1.5118432390392649
chr1	10053500	10054500	1.401886311494917
chr1	10053600	10054600	1.0386935995726434
chr1	10053700	10054700	0.3299897978998889
chr1	10053800	10054800	0.3192344219551244
chr1	10054900	10055900	-1.2547837753048248
chr1	10055000	10056000	-0.8757513609655758
chr1	10055100	10056100	-1.1378393192998986
chr1	10055200	10056200	-0.6648367572100949
chr1	10055300	10056300	-0.16535215739013756
chr1	10055400	10056400	-0.3016841143632769
chr1	10055500	10056500	-0.2416884159563754
chr1	10055600	10056600	-0.10327855519499222
chr1	10055700	10056700	0.6917658016997348
chr1	10055800	10056800	0.8498162446417125
chr1	10055900	10056900	1.174075438497044
chr1	10056000	10057000	1.0636100746349397
chr1	10056100	10057100	1.7159824640846082
chr1	10056200	10057200	1.9093421454543489
chr1	10056300	10057300	1.87049224755411
chr1	10056400	10057400	2.0394054938200616
chr1	10057500	10058500	2.1802793908067564
chr1	10057600	10058600	2.747761102265972
chr1	10057700	10058700	3.1716628181101654
chr1	10057800	10058800	3.7384659908784728
chr1	10057900	10058900	3.114448649078108
chr1	10058000	10059000	3.571018256876537
chr1	10058100	10059100	3.5003118553279085
chr1	10058200	10059200	3.5757346065957467
chr1	10058300	10059300	3.5917991893878884
chr1	10058400	10059400	3.5452245386649266
chr1	10058500	10059500	3.399384101035477
chr1	10058600	10059600	2.326904167635468
chr1	10058700	10059700	2.0342252722104
chr1	10058800	10059800	1.4261278827216577
chr1	10058900	10059900	1.3658275850336572
chr1	10059000	10060000	1.2534897010118642
chr1	10059100	10060100	1.335898828352296
chr1	10059200	10060200	1.0130550779002845
chr1	10059300	10060300	1.0444158825972116
chr1	10059400	10060400	0.8419417126520244
chr1	10059500	10060500	0.3730491411517448
chr1	10059600	10060600	0.9308231766282254
chr1	10059700	10060700	0.7731212543701989
chr1	10059800	10060800	0.7455732124976356
chr1	10059900	10060900	0.9430611256314744
chr1	10060000	10061000	0.04328409880401209
chr1	10060100	10061100	0.3494187980084245
chr1	10060200	10061200	0.4457380193171344
chr1	10060300	10061300	0.7292971835043373
chr1	10060400	10061400	0.9342301548405028
chr1	10060500	10061500	1.1066590381255308
chr1	10060600	10061600	0.9764167631916192
chr1	10060700	10061700	0.9834894495805978
chr1	10060800	10061800	0.6776008480625769
chr1	10060900	10061900	0.8040005666624389
chr1	10063000	10064000	1.0396886503812721
chr1	10063100	10064100	1.0091588628385126
chr1	10063200	10064200	1.4234244479497669
chr1	10063300	10064300	1.5476109003856715
chr1	10063400	10064400	1.2636748801116393
chr1	10063500	10064500	1.7396487301110124
chr1	10063600	10064600	1.1888136132939628
chr1	10063700	10064700	0.7758036530571291
chr1	10063800	10064800	0.20044294756134007
chr1	10063900	10064900	0.12698115134541954
chr1	10064000	10065000	0.842260208719264
chr1	10064100	10065100	0.9269696342891466
chr1	10064200	10065200	0.6580363116892266
chr1	10064300	10065300	0.5780908309306266
chr1	10064400	10065400	0.2835601799615185
chr1	10064500	10065500	0.2918189409434077
chr1	10064600	10065600	0.4914601354112527
chr1	10064700	10065700	1.7731349815053623
chr1	10064800	10065800	2.246001957377994
chr1	10064900	10065900	2.1507788932764584
chr1	10065000	10066000	2.029172938546386
chr1	10068200	10069200	1.7049210189719108
chr1	10068300	10069300	1.6087189430236488
chr1	10068400	10069400	1.3663028173867269
chr1	10068500	10069500	0.9180349995259972
chr1	10068600	10069600	0.8436900249381374
chr1	10068700	10069700	0.9163324325475608
chr1	10068800	10069800	1.4053482092774514
chr1	10068900	10069900	1.745575019639951
chr1	10069000	10070000	1.8370272864521957
chr1	10069100	10070100	1.9024404500810828
chr1	10069200	10070200	1.5232807945353999
chr1	10069300	10070300	1.7623890453073072
chr1	10069400	10070400	1.732850145069799
chr1	10069500	10070500	1.6863428965894502
chr1	10069600	10070600	1.6988776076708891
chr1	10070300	10071300	2.17760963917812
chr1	10070400	10071400	2.42722636985374
chr1	10070500	10071500	1.990241044729626
chr1	10070600	10071600	1.3273265226371354
chr1	10070700	10071700	1.3380937899244043
chr1	10070800	10071800	1.3535938270404737
chr1	10070900	10071900	1.7531967519298977
chr1	10071000	10072000	1.9303958249095072
chr1	10071100	10072100	2.842048010474976
chr1	10071200	10072200	2.926859296046427
chr1	10071300	10072300	3.212614364661295
chr1	10071400	10072400	2.7296443074766708
chr1	10071500	10072500	3.181351960050793
chr1	10071600	10072600	3.6506276204402575
chr1	10071700	10072700	3.0961607242468605
chr1	10071800	10072800	3.1945872168967786
chr1	10071900	10072900	2.744290443153558
chr1	10072000	10073000	2.442911466110548
chr1	10072100	10073100	1.667546396721434
chr1	10072200	10073200	1.3539269574705048
chr1	10072300	10073300	0.9811317750010348
chr1	10072400	10073400	1.283431432060569
chr1	10072500	10073500	1.6126257072406336
chr1	10072600	10073600	1.829228617809623
chr1	10072700	10073700	1.410104023196222
chr1	10072800	10073800	0.8948942110717948
chr1	10072900	10073900	0.9713511391775562
chr1	10074000	10075000	1.8055425934307363
chr1	10074100	10075100	1.8680325851954889
chr1	10074200	10075200	1.7522562435660265
chr1	10074300	10075300	1.9475654346929656
chr1	10074400	10075400	1.4075575149244048
chr1	10074500	10075500	1.4976309273929571
chr1	10074600	10075600	1.5275919053762117
chr1	10074700	10075700	1.194517822987283
chr1	10074800	10075800	1.2887810617492026
chr1	10074900	10075900	1.4488498534154977
chr1	10075000	10076000	1.3920427874583496
chr1	10075100	10076100	1.7742495025148954
chr1	10075200	10076200	1.8263459957691108
chr1	10076800	10077800	1.016679901199689
chr1	10076900	10077900	0.5934063330969931
chr1	10077000	10078000	0.8172045873806243
chr1	10077100	10078100	1.228814987470476
chr1	10077200	10078200	1.756365594405516
chr1	10077300	10078300	2.418145167905413
chr1	10077400	10078400	1.930730392866456
chr1	10077500	10078500	2.2154360554937558
chr1	10077600	10078600	1.7571428483857447
chr1	10077700	10078700	2.070207508490915
chr1	10077800	10078800	2.049987209139508
chr1	10077900	10078900	2.7600420881408505
chr1	10078000	10079000	2.579205652067084
chr1	10078100	10079100	2.4875307893648086
chr1	10078200	10079200	2.449688258249556
chr1	10078300	10079300	2.229815248932841
chr1	10078400	10079400	2.5242875849917907
chr1	10078500	10079500	2.7613455032166807
chr1	10078600	10079600	2.5189045644624515
chr1	10078700	10079700	2.008672628999229
chr1	10078800	10079800	1.938510793504083
chr1	10078900	10079900	1.6554940596072272
chr1	10079000	10080000	1.3520190855330836
chr1	10079100	10080100	1.5063685221352263
chr1	10079200	10080200	1.4369337958137842
chr1	10079300	10080300	1.0974804971880916
chr1	10079400	10080400	1.1546176128113417
chr1	10079500	10080500	0.7356896586304711
chr1	10079600	10080600	1.396499723563943
chr1	10079700	10080700	1.4181580599382309
chr1	10079800	10080800	1.7485900892838762
chr1	10079900	10080900	1.6001668252012076
chr1	10080000	10081000	1.666323333200134
chr1	10080100	10081100	1.197405817563847
chr1	10080200	10081200	1.051099198650587
chr1	10080500	10081500	1.2437422525231965
chr1	10080600	10081600	1.3231618050085217
chr1	10080700	10081700	1.4598908105723627
chr1	10080800	10081800	1.319799096672177
chr1	10080900	10081900	1.5442899027408128
chr1	10081000	10082000	1.7607383518785946
chr1	10081100	10082100	1.9543118022615928
chr1	10081200	10082200	1.80945115250816
chr1	10081300	10082300	2.278250837648648
chr1	10081400	10082400	1.1126248827332217
chr1	10081500	10082500	1.7153238247582778
chr1	10081600	10082600	1.7748871350467583
chr1	10082900	10083900	0.9897620407547932
chr1	10083000	10084000	1.018810080503225
chr1	10083100	10084100	1.0628699325970234
chr1	10083200	10084200	1.2750929316789759
chr1	10083300	10084300	2.3248289205051758
chr1	10083400	10084400	1.7682142689785514
chr1	10083500	10084500	1.7128852825345553
chr1	10083600	10084600	1.81881051266308
chr1	10083700	10084700	1.4996342623627543
chr1	10083800	10084800	1.6110518485327567
chr1	10084700	10085700	2.0984571666397693
chr1	10084800	10085800	1.7300900868209017
chr1	10084900	10085900	2.0633604648069013
chr1	10085000	10086000	2.025262389155316
chr1	10085100	10086100	1.1771580431111008
chr1	10085200	10086200	-0.10143648436260796
chr1	10085300	10086300	0.08786135453626523
chr1	10085400	10086400	0.2551528843433293
chr1	10085500	10086500	0.4084380619437649
chr1	10085600	10086600	0.77748170759407
chr1	10085700	10086700	1.3206101989911423
chr1	10085800	10086800	1.8187181651795663
chr1	10085900	10086900	1.11910808402241
chr1	10086000	10087000	1.232899732004555
chr1	10086100	10087100	1.4340017619527174
chr1	10086200	10087200	1.884000116796242
chr1	10086300	10087300	2.0514278072297314
chr1	10086400	10087400	1.4420142159455127
chr1	10086500	10087500	1.3742022792900703
chr1	10086600	10087600	0.8605310760725434
chr1	10086700	10087700	0.8941099163537364
chr1	10086800	10087800	0.5739152345407548
chr1	10086900	10087900	1.0559068790483366
chr1	10087000	10088000	0.9351315428131851
chr1	10087100	10088100	1.4785577083801795
chr1	10087200	10088200	1.6751119911012182
chr1	10087300	10088300	1.7295977686323627
chr1	10087400	10088400	1.8884815742311896
chr1	10087500	10088500	1.9237706700599169
chr1	10087600	10088600	2.4311818519820743
chr1	10087700	10088700	2.570537954968476
chr1	10087800	10088800	2.153719204357417
chr1	10087900	10088900	1.8871596623186144
chr1	10088000	10089000	1.1279401518463072
chr1	10088100	10089100	0.5477871768871668
chr1	10088200	10089200	0.6269532810169179
chr1	10088300	10089300	-0.2474420111991871
chr1	10088400	10089400	-0.3093455036103976
chr1	10088500	10089500	-0.6801042422179528
chr1	10088600	10089600	-0.9589960917003014
chr1	10088700	10089700	-0.5391674369610762
chr1	10089800	10090800	0.8035819153336766
chr1	10089900	10090900	0.7176839050709658
chr1	10090000	10091000	-0.06416128509627733
chr1	10090100	10091100	-0.012287312785231916
chr1	10090200	10091200	0.3100948259110343
chr1	10090300	10091300	1.1014276154407558
chr1	10090400	10091400	1.0384386461651365
chr1	10090500	10091500	1.0214705504285528
chr1	10090600	10091600	0.9231935667241192
chr1	10090700	10091700	0.3830891475678634
chr1	10090800	10091800	0.6538811908555295
chr1	10090900	10091900	0.12360708568243214
chr1	10091000	10092000	0.38393492850284777
chr1	10091100	10092100	0.7520143913521647
chr1	10091200	10092200	1.2331428314012982
chr1	10091300	10092300	1.127815669395425
chr1	10091400	10092400	1.4487614603173955
chr1	10091500	10092500	0.5643756584456506
chr1	10091600	10092600	0.2463263139338585
chr1	10091700	10092700	0.3839799076512444
chr1	10091800	10092800	0.19833452935216744
chr1	10091900	10092900	0.5132008801347165
chr1	10092000	10093000	0.7867940269062831
chr1	10092100	10093100	0.5054730717851565
chr1	10092200	10093200	-0.13594125551096192
chr1	10092300	10093300	-0.01217590133439596
chr1	10092400	10093400	-0.9583138954100241
chr1	10092500	10093500	-0.2926086597012097
chr1	10092600	10093600	0.523355337920853
chr1	10092700	10093700	0.6611844163450623
chr1	10092800	10093800	0.6366156656046792
chr1	10092900	10093900	0.08564807489580348
chr1	10093000	10094000	0.5038769415747721
chr1	10093100	10094100	0.3040732725456044
chr1	10093200	10094200	0.4318316301981466
chr1	10093300	10094300	0.2373845902632859
chr1	10093400	10094400	0.5358105378991175
chr1	10093500	10094500	0.9263971366919941
chr1	10094600	10095600	-0.5106156702059585
chr1	10094700	10095700	1.0103738504917943
chr1	10094800	10095800	1.5322608698155975
chr1	10094900	10095900	1.2380207791793691
chr1	10095000	10096000	1.4753314374458815
chr1	10095100	10096100	1.5175272644868296
chr1	10095200	10096200	2.1419450218418428
chr1	10095300	10096300	2.8101642966340035
chr1	10095400	10096400	2.789792270436336
chr1	10095500	10096500	2.655250628341503
chr1	10095600	10096600	1.4375972218009925
chr1	10095700	10096700	1.462610723904151
chr1	10095800	10096800	1.3035843503128477
chr1	10095900	10096900	0.3626956807345469
chr1	10096000	10097000	-0.2292557908953794
chr1	10096100	10097100	0.16294447136999166
chr1	10096200	10097200	0.24444671772890325
chr1	10096300	10097300	0.008101219205560804
chr1	10096400	10097400	-0.4175269534327623
chr1	10096500	10097500	-0.5289691920565001
chr1	10096600	10097600	-0.36736496669105184
chr1	10096700	10097700	-0.4266145122644062
chr1	10096800	10097800	-0.08601868248217877
chr1	10096900	10097900	0.35437135521559376
chr1	10097000	10098000	1.0042011688494945
chr1	10097100	10098100	0.9855408033684868
chr1	10097200	10098200	1.3856179540403455
chr1	10097300	10098300	1.1621982158044326
chr1	10097400	10098400	1.40376677610444
chr1	10097500	10098500	1.8099493794132209
chr1	10097600	10098600	2.4448911778015208
chr1	10097700	10098700	3.207718085113346
chr1	10097800	10098800	2.789980941744292
chr1	10097900	10098900	2.4934657391029558
chr1	10098000	10099000	2.2848394570756683
chr1	10098100	10099100	2.270042866278952
chr1	10098200	10099200	1.2028116459158524
chr1	10098300	10099300	1.3927676671088651
chr1	10098400	10099400	1.068235928983321
chr1	10098500	10099500	1.021746602644323
chr1	10098600	10099600	0.22145484248394154
chr1	10098700	10099700	-0.34810361010096125
chr1	10098800	10099800	-0.3917947235500818
chr1	10098900	10099900	0.7414358233001601
chr1	10099000	10100000	1.1292508558422223
chr1	10099100	10100100	1.3004962883953932
chr1	10099200	10100200	2.07080960235416
chr1	10099300	10100300	2.2457425314239408
chr1	10099400	10100400	2.4375196118357443
chr1	10099500	10100500	2.8812080911830784
chr1	10099600	10100600	3.5598413473451602
chr1	10099700	10100700	3.884724758369402
chr1	10099800	10100800	3.99717587599194
chr1	10099900	10100900	3.3730181459288366
chr1	10100000	10101000	3.110759213451828
chr1	10100100	10101100	2.7287696331739757
chr1	10100200	10101200	3.181575051065124
chr1	10100300	10101300	3.195925987885825
chr1	10100400	10101400	3.661520706218453
chr1	10103700	10104700	1.9323752501573908
chr1	10103800	10104800	1.7283036087229855
chr1	10103900	10104900	1.2053724605903235
chr1	10104000	10105000	1.347955180197641
chr1	10104100	10105100	1.6927229235990908
chr1	10104200	10105200	1.374869776592009
chr1	10104300	10105300	0.5471638482851678
chr1	10104400	10105400	0.3987459442751309
chr1	10104500	10105500	0.3936045697878309
chr1	10104600	10105600	1.2689678805363995
chr1	10104700	10105700	2.076425979588309
chr1	10104800	10105800	2.511521162974669
chr1	10104900	10105900	3.1057454034015284
chr1	10105000	10106000	2.807274069632065
chr1	10105100	10106100	2.7768452112954933
chr1	10105200	10106200	2.6397604813297013
chr1	10105300	10106300	3.433041100541484
chr1	10105400	10106400	4.132883763339311
chr1	10105500	10106500	3.9172790581582313
chr1	10105600	10106600	4.183067671844531
chr1	10105700	10106700	4.000832119600099
chr1	10105800	10106800	3.588867108474045
chr1	10105900	10106900	3.4754967763705817
chr1	10106000	10107000	4.226654578726501
chr1	10106100	10107100	4.263841465183453
chr1	10106200	10107200	4.6294912361163165
chr1	10106300	10107300	4.168077384762581
chr1	10106400	10107400	4.1649561590985895
chr1	10106500	10107500	3.5600981198985338
chr1	10106600	10107600	3.4927156155500225
chr1	10106700	10107700	3.3170831982813977
chr1	10106800	10107800	3.5859975195427967
chr1	10106900	10107900	3.4781423064323413
chr1	10107000	10108000	2.4505754609434036
chr1	10107100	10108100	2.3990871828085534
chr1	10108200	10109200	1.103919224898479
chr1	10108300	10109300	0.8004523400332478
chr1	10108400	10109400	0.4978719221302658
chr1	10108500	10109500	0.974250939267112
chr1	10108600	10109600	0.8803338984212687
chr1	10108700	10109700	0.8972460495045803
chr1	10108800	10109800	1.681064321904472
chr1	10108900	10109900	1.3293518332897056
chr1	10109000	10110000	1.2155302843257545
chr1	10109100	10110100	1.2610669435830102
chr1	10109200	10110200	1.5893098316882042
chr1	10109300	10110300	1.9388561956861472
chr1	10109400	10110400	1.6757656067272255
chr1	10109500	10110500	1.5205476978149477
chr1	10109600	10110600	1.1850952098292773
chr1	10109700	10110700	1.2617724929323275
chr1	10109800	10110800	0.8322555884579852
chr1	10109900	10110900	0.9819101378357528
chr1	10110000	10111000	0.944232056339005
chr1	10110100	10111100	1.3957166635028289
chr1	10110200	10111200	0.9401940133447766
chr1	10110300	10111300	0.7474240937521085
chr1	10110400	10111400	1.5287357802818815
chr1	10110500	10111500	0.9756144409845892
chr1	10110600	10111600	1.2918390464657377
chr1	10110700	10111700	1.740430064121384
chr1	10110800	10111800	2.005520583804112
chr1	10110900	10111900	2.232157098436353
chr1	10111000	10112000	2.580558371655958
chr1	10111100	10112100	2.381711468044788
chr1	10111200	10112200	2.9008759469862717
chr1	10111300	10112300	2.381158152578755
chr1	10111400	10112400	1.4628852764434437
chr1	10111500	10112500	1.8701987914132887
chr1	10111600	10112600	2.1015286534705897
chr1	10111700	10112700	1.3582956249374551
chr1	10111800	10112800	0.9783011927855164
chr1	10111900	10112900	1.0181406085605025
chr1	10112000	10113000	1.102210839873616
chr1	10112100	10113100	1.0301730102459257
chr1	10112200	10113200	1.0362758846797873
chr1	10112300	10113300	1.2353331014600513
chr1	10112400	10113400	1.9000305894891856
chr1	10112500	10113500	1.7509740611311018
chr1	10112600	10113600	1.6557139616763596
chr1	10112700	10113700	2.4737674455466974
chr1	10112800	10113800	2.6629112911423456
chr1	10112900	10113900	2.658918483155692
chr1	10113000	10114000	2.3001816572911458
chr1	10114100	10115100	0.7298007916401555
chr1	10114200	10115200	0.5323858883477257
chr1	10114300	10115300	1.1740509739946716
chr1	10114400	10115400	1.0121679378469557
chr1	10114900	10115900	1.2624820881592993
chr1	10115100	10116100	1.310631248756876
chr1	10115200	10116200	1.045966613116632
chr1	10115300	10116300	0.9065773959777194
chr1	10115400	10116400	1.0235947399784144
chr1	10115500	10116500	1.5209108980033512
chr1	10115600	10116600	1.4264193271018708
chr1	10115700	10116700	1.5520916207024054
chr1	10115800	10116800	1.7197646849346644
chr1	10115900	10116900	2.024453694764636
chr1	10116000	10117000	1.9346608432435053
chr1	10116100	10117100	1.3508027681714203
chr1	10116200	10117200	1.5366002478155218
chr1	10116300	10117300	1.6704566935793468
chr1	10116400	10117400	2.266457521630632
chr1	10116500	10117500	2.1042524758200063
chr1	10116600	10117600	2.747317038012417
chr1	10116700	10117700	2.7641396049109708
chr1	10116800	10117800	2.559361626496083
chr1	10116900	10117900	2.2834065390270766
chr1	10117000	10118000	2.4086351763104865
chr1	10117100	10118100	2.93993573706806
chr1	10117200	10118200	2.935355888454377
chr1	10117300	10118300	2.7710832532248544
chr1	10117400	10118400	2.658633570926141
chr1	10117500	10118500	2.5952112079304133
chr1	10117600	10118600	1.950193820163962
chr1	10117700	10118700	1.7169057356057706
chr1	10117800	10118800	1.2801839536276678
chr1	10119000	10120000	3.8595745537716657
chr1	10119100	10120100	3.9254740870699036
chr1	10119200	10120200	4.1547094375183775
chr1	10119300	10120300	4.048441167557495
chr1	10119400	10120400	3.627811967610045
chr1	10119500	10120500	3.990974014108672
chr1	10119600	10120600	3.3606974331038764
chr1	10119700	10120700	2.991375109943645
chr1	10119800	10120800	2.720145140272553
chr1	10119900	10120900	2.3687129685865704
chr1	10120000	10121000	2.9578571050467124
chr1	10120100	10121100	2.7560907161319332
chr1	10120200	10121200	2.7207386092644112
chr1	10120300	10121300	2.500202215983955
chr1	10120400	10121400	2.2671407009113818
chr1	10120500	10121500	1.4667052902908748
chr1	10120600	10121600	1.145475762231718
chr1	10120700	10121700	1.0003606546256347
chr1	10120800	10121800	0.5554761692243148
chr1	10120900	10121900	0.5897812157434905
chr1	10121000	10122000	0.7484440644903845
chr1	10121100	10122100	1.9849918082472888
chr1	10121200	10122200	1.7340814818480323
chr1	10121300	10122300	1.9027818324485781
chr1	10121400	10122400	2.752230427765085
chr1	10121500	10122500	2.632194669000935
chr1	10121600	10122600	3.1119176914456554
chr1	10121700	10122700	2.7925070084185366
chr1	10121800	10122800	3.0438048274546725
chr1	10121900	10122900	3.098951886274296
chr1	10122000	10123000	3.3002705292794428
chr1	10122100	10123100	2.324134916350824
chr1	10122200	10123200	2.8753744386671767
chr1	10122300	10123300	2.877359143332159
chr1	10122400	10123400	2.801184883161479
chr1	10122500	10123500	3.4236718729105133
chr1	10122600	10123600	3.4075032818939137
chr1	10122800	10123800	3.8651049888311455
chr1	10123500	10124500	3.2216707383782244
chr1	10123600	10124600	3.2923737788811973
chr1	10123700	10124700	3.2930807706640404
chr1	10123800	10124800	3.2235101151601935
chr1	10123900	10124900	2.9246246798773674
chr1	10124000	10125000	2.759315746275016
chr1	10124100	10125100	3.0532826233531454
chr1	10124200	10125200	2.9303127948392116
chr1	10124300	10125300	2.198574752688891
chr1	10124400	10125400	2.1298799397287405
chr1	10124500	10125500	1.7702481402037544
chr1	10124600	10125600	1.2680662707870547
chr1	10124700	10125700	1.7762890843968169
chr1	10124800	10125800	1.4160782783407564
chr1	10124900	10125900	1.5499040092198244
chr1	10125000	10126000	0.7169003138144737
chr1	10125100	10126100	0.9919165813309132
chr1	10125200	10126200	1.0583617679037098
chr1	10125300	10126300	1.8236937145127807
chr1	10125400	10126400	1.4748418828782142
chr1	10125500	10126500	0.8636251908194298
chr1	10125600	10126600	1.3540599051357756
chr1	10125700	10126700	0.8719939462686176
chr1	10125800	10126800	0.7693089935380751
chr1	10125900	10126900	0.6421894552180606
chr1	10126000	10127000	0.6934261914832787
chr1	10126100	10127100	1.0283447465524285
chr1	10126200	10127200	0.9482597772484154
chr1	10126300	10127300	0.6162558103446252
chr1	10126400	10127400	1.0303231199651948
chr1	10126500	10127500	2.023253593573888
chr1	10126600	10127600	1.6179038592170296
chr1	10126700	10127700	1.2808965955868925
chr1	10126800	10127800	1.364262222283519
chr1	10126900	10127900	0.92905791349889
chr1	10127000	10128000	1.773916146459672
chr1	10127100	10128100	0.7719337372499337
chr1	10127200	10128200	0.7086590601531809
chr1	10127300	10128300	0.15666354879628294
chr1	10127400	10128400	-0.10172629063456183
chr1	10127500	10128500	0.008040134358257409
chr1	10127600	10128600	0.4119485296899861
chr1	10127700	10128700	1.0010810881059378
chr1	10127800	10128800	1.4636217779893839
chr1	10127900	10128900	1.4774567857949497
chr1	10128000	10129000	1.3903391199729653
chr1	10128100	10129100	1.4548760819190512
chr1	10128200	10129200	1.1395501284724474
chr1	10128300	10129300	1.9562010427118968
chr1	10128400	10129400	2.2913333347111164
chr1	10128500	10129500	1.9007111784867408
chr1	10128600	10129600	1.8639117424790457
chr1	10128700	10129700	1.0517237988088055
chr1	10128800	10129800	0.8700859946783828
chr1	10128900	10129900	1.0630035353049738
chr1	10129000	10130000	0.6204980070952355
chr1	10129100	10130100	0.7413061351461542
chr1	10129200	10130200	0.9513042493164652
chr1	10129300	10130300	0.3607446549067459
chr1	10129400	10130400	0.027887356886850567
chr1	10129500	10130500	0.3316007753885166
chr1	10129600	10130600	0.8951742899724006
chr1	10129700	10130700	1.6384053579735849
chr1	10129800	10130800	2.224415073703768
chr1	10129900	10130900	2.2847141287675674
chr1	10130000	10131000	2.66466089450043
chr1	10130100	10131100	2.9260396511786735
chr1	10130200	10131200	3.401481735156595
chr1	10130300	10131300	3.4259362836250298
chr1	10130400	10131400	3.9244480248766536
chr1	10130500	10131500	3.5511452050412946
chr1	10130600	10131600	2.889509196079939
chr1	10130700	10131700	2.58997602774714
chr1	10130800	10131800	1.3381339227325402
chr1	10130900	10131900	0.8940173123384217
chr1	10131000	10132000	0.7974929302465709
chr1	10131100	10132100	0.5451549184568758
chr1	10131200	10132200	-0.04345560252095551
chr1	10131300	10132300	0.3716266127571247
chr1	10131400	10132400	0.09819437600344676
chr1	10131500	10132500	1.2054143300149696
chr1	10131600	10132600	1.060258282217264
chr1	10131700	10132700	1.311745937103873
chr1	10131800	10132800	2.18402663644445
chr1	10131900	10132900	2.2574358977933064
chr1	10132000	10133000	2.8904255029597508
chr1	10132100	10133100	3.0030361504262584
chr1	10132200	10133200	3.3546318978729666
chr1	10132300	10133300	3.213430579405322
chr1	10132400	10133400	3.1037851655322184
chr1	10132500	10133500	1.952775358349872
chr1	10132600	10133600	2.0430998058350727
chr1	10132700	10133700	2.2563533141434045
chr1	10132800	10133800	2.0789706185364665
chr1	10132900	10133900	2.6779477685783006
chr1	10133000	10134000	2.02145335807435
chr1	10133100	10134100	2.05606618294077
chr1	10133200	10134200	2.186918187501211
chr1	10133300	10134300	2.36257969294854
chr1	10133400	10134400	1.8310630911088603
chr1	10133500	10134500	2.5246704050596582
chr1	10133600	10134600	2.517947742605461
chr1	10133700	10134700	1.7808622011169266
chr1	10133800	10134800	1.7365529849607524
chr1	10133900	10134900	1.2849433707599676
chr1	10134000	10135000	0.9144634440312179
chr1	10134100	10135100	1.3869343723798169
chr1	10134200	10135200	1.7531838935826165
chr1	10134300	10135300	1.6107081335279891
chr1	10134400	10135400	2.7941384940960203
chr1	10134500	10135500	2.350187119100568
chr1	10134600	10135600	2.1607858280109613
chr1	10134700	10135700	2.733816494005678
chr1	10135800	10136800	0.9393429169131484
chr1	10135900	10136900	0.8833663743310238
chr1	10136000	10137000	0.6290932006081286
chr1	10136100	10137100	0.7618419930655668
chr1	10136200	10137200	2.3184287648350437
chr1	10136300	10137300	3.1247682320919017
chr1	10136400	10137400	3.2958363227345844
chr1	10136500	10137500	3.5028488957010224
chr1	10136600	10137600	3.5899539518154047
chr1	10136700	10137700	3.8938574305898026
chr1	10136800	10137800	3.76335750420183
chr1	10136900	10137900	3.4622923541786377
chr1	10138000	10139000	2.9482506605362606
chr1	10138100	10139100	2.490650494476586
chr1	10138200	10139200	1.9901014701637936
chr1	10138300	10139300	1.8715848238404365
chr1	10138400	10139400	2.048008090581873
chr1	10138500	10139500	1.7585531265398917
chr1	10138600	10139600	1.5262461384706325
chr1	10138700	10139700	1.6634924357835141
chr1	10138800	10139800	1.4544293905613008
chr1	10138900	10139900	1.0912110037696552
chr1	10139000	10140000	1.2094121357452927
chr1	10139100	10140100	1.3122180056846868
chr1	10139200	10140200	1.9203846386153642
chr1	10139300	10140300	2.4800032728438635
chr1	10139400	10140400	2.663746416390304
chr1	10139500	10140500	2.8376706497631483
chr1	10139600	10140600	2.7936386277267604
chr1	10139700	10140700	2.287703080161874
chr1	10139800	10140800	2.0831593049815536
chr1	10139900	10140900	2.223142658919596
chr1	10140000	10141000	1.8246837782673717
chr1	10140100	10141100	1.989399360979161
chr1	10140200	10141200	1.455314641928661
chr1	10140300	10141300	1.5264146930258495
chr1	10140400	10141400	1.5163131327692874
chr1	10140500	10141500	1.5506371494035982
chr1	10140600	10141600	1.4466925319042974
chr1	10140700	10141700	1.5842679976106688
chr1	10140800	10141800	1.9038986425109448
chr1	10140900	10141900	1.966627196678841
chr1	10141000	10142000	1.9415679853097503
chr1	10141100	10142100	1.4201303293100562
chr1	10141200	10142200	1.6889612722912015
chr1	10141300	10142300	1.120714806258198
chr1	10141400	10142400	0.9426536977185359
chr1	10141500	10142500	1.146299051415489
chr1	10141600	10142600	1.2406615334415338
chr1	10141700	10142700	1.296402608191071
chr1	10141800	10142800	1.0069650153489644
chr1	10141900	10142900	1.0294886331170194
chr1	10142000	10143000	1.5632375097100935
chr1	10142100	10143100	1.7645410439025084
chr1	10142200	10143200	1.7971591753179346
chr1	10142300	10143300	2.2520057958394517
chr1	10142400	10143400	1.8041816953377576
chr1	10142500	10143500	1.1383147830748783
chr1	10142600	10143600	1.6363359585950732
chr1	10142700	10143700	1.5441732648381719
chr1	10142800	10143800	1.6163084371842815
chr1	10142900	10143900	1.7700141479802298
chr1	10143000	10144000	1.7049171217753316
chr1	10143100	10144100	1.785026564707024
chr1	10143200	10144200	1.246900619484616
chr1	10143300	10144300	0.6066565142146731
chr1	10143400	10144400	0.851648651679303
chr1	10143500	10144500	1.47066890217623
chr1	10143600	10144600	1.4632869412136307
chr1	10143700	10144700	1.5256420156164832
chr1	10143800	10144800	2.022529765378383
chr1	10143900	10144900	2.0091864077898727
chr1	10144000	10145000	1.5756713505421933
chr1	10144100	10145100	2.5368884553520767
chr1	10144200	10145200	2.6194865798876767
chr1	10144300	10145300	3.302371282608227
chr1	10144400	10145400	3.549820960198533
chr1	10144500	10145500	3.603040212977621
chr1	10144600	10145600	3.3342462167235967
chr1	10144700	10145700	3.40881847130157
chr1	10144800	10145800	3.201717246788807
chr1	10144900	10145900	2.9206130237516135
chr1	10145000	10146000	3.293765797020639
chr1	10145100	10146100	2.4645041929083567
chr1	10145200	10146200	1.9955159831949367
chr1	10145300	10146300	1.4901662713495063
chr1	10145400	10146400	1.0894566426428902
chr1	10145500	10146500	0.2154913377626163
chr1	10145600	10146600	0.6272314391359554
chr1	10145700	10146700	0.34762841555981105
chr1	10145800	10146800	0.5137965327948647
chr1	10145900	10146900	0.7189337395977794
chr1	10146000	10147000	1.1540332829195505
chr1	10146100	10147100	1.6673429966574698
chr1	10146200	10147200	2.3153603572180703
chr1	10146300	10147300	2.5643311668024595
chr1	10146400	10147400	3.0810244606291657
chr1	10146500	10147500	3.61631127194415
chr1	10146600	10147600	3.236109526893068
chr1	10146700	10147700	3.068060223294273
chr1	10146800	10147800	2.794685921337363
chr1	10146900	10147900	2.431664697105247
chr1	10147000	10148000	2.427900808373269
chr1	10147100	10148100	2.012171933673999
chr1	10147200	10148200	2.6130440638147348
chr1	10148700	10149700	1.5282943317230204
chr1	10148800	10149800	1.3643502640828131
chr1	10148900	10149900	1.2214341389625514
chr1	10149000	10150000	2.0751213794067844
chr1	10149100	10150100	1.8469468973607013
chr1	10149200	10150200	2.0937758976774767
chr1	10149300	10150300	0.7500659136749144
chr1	10149400	10150400	0.45804350805556
chr1	10149500	10150500	-0.2931770920229401
chr1	10149600	10150600	-1.0686136992560813
chr1	10149700	10150700	-1.2874445133261194
chr1	10149800	10150800	-1.0460960648947444
chr1	10153500	10154500	2.293094694522805
chr1	10153600	10154600	2.013128233674476
chr1	10153700	10154700	2.097223929073114
chr1	10153800	10154800	1.68343352000314
chr1	10153900	10154900	1.1805163143999644
chr1	10154000	10155000	1.226808147834615
chr1	10154100	10155100	0.9127486899414464
chr1	10154200	10155200	0.9156463633780874
chr1	10154300	10155300	0.20770476101913754
chr1	10154400	10155400	0.6725013775033422
chr1	10154500	10155500	0.16200683758848994
chr1	10154600	10155600	0.8538992176034826
chr1	10154700	10155700	0.7811742767560584
chr1	10154800	10155800	1.5488003858384711
chr1	10154900	10155900	1.4123467652196742
chr1	10155000	10156000	1.2418450177199893
chr1	10155200	10156200	0.9331576111099912
chr1	10156300	10157300	0.9736976309864988
chr1	10156400	10157400	1.4261785696076898
chr1	10156500	10157500	1.4030077779230403
chr1	10156600	10157600	1.3515537966443272
chr1	10156700	10157700	1.4808146941578773
chr1	10156800	10157800	1.834747339440012
chr1	10156900	10157900	1.8631854953802447
chr1	10157000	10158000	2.081320002519574
chr1	10157100	10158100	2.199071188065445
chr1	10157200	10158200	2.242558287836773
chr1	10157300	10158300	1.5832772660986882
chr1	10157400	10158400	2.00782957428329
chr1	10157500	10158500	2.535591080031001
chr1	10157600	10158600	2.7245326956475555
chr1	10157700	10158700	2.9962127289205767
chr1	10157800	10158800	3.3431174885025867
chr1	10157900	10158900	3.377838530714448
chr1	10158000	10159000	3.1129077148095035
chr1	10158900	10159900	0.19212438207864888
chr1	10159000	10160000	0.8579815907824182
chr1	10159100	10160100	0.6259239754294362
chr1	10159200	10160200	0.6782010632576645
chr1	10159300	10160300	1.4016225960168278
chr1	10159400	10160400	0.9784005520065598
chr1	10159500	10160500	1.15498049010895
chr1	10159600	10160600	1.2091212623800254
chr1	10159700	10160700	1.2269577338360749
chr1	10159800	10160800	1.5877883659402758
chr1	10159900	10160900	2.0757163822038955
chr1	10160000	10161000	1.646278764563645
chr1	10160100	10161100	1.8805862296516849
chr1	10160200	10161200	3.1131328248841474
chr1	10160300	10161300	3.509986338391713
chr1	10160400	10161400	3.755560643807277
chr1	10160500	10161500	4.179952102024788
chr1	10160600	10161600	4.038009096530712
chr1	10160700	10161700	4.27775735327817
chr1	10160800	10161800	3.993595155849728
chr1	10160900	10161900	4.3405491122561255
chr1	10161000	10162000	4.106306471064418
chr1	10161100	10162100	4.043203829970582
chr1	10161200	10162200	2.9904270398866264
chr1	10161300	10162300	2.816317750973488
chr1	10161400	10162400	2.737607715655276
chr1	10161500	10162500	2.6205911355898652
chr1	10161600	10162600	3.0833905315752896
chr1	10163700	10164700	2.4049236433423102
chr1	10163800	10164800	2.392080632603566
chr1	10163900	10164900	1.925440379481308
chr1	10164000	10165000	2.3574627921567437
chr1	10164100	10165100	2.540810319135216
chr1	10164200	10165200	2.3355322592269534
chr1	10164300	10165300	2.5955148440131754
chr1	10164400	10165400	2.774935267396335
chr1	10164500	10165500	2.357480113001601
chr1	10164600	10165600	2.4921247153663124
chr1	10164700	10165700	2.5607292667081976
chr1	10164800	10165800	2.441752478604036
chr1	10164900	10165900	2.729068361533584
chr1	10165000	10166000	2.596311208823675
chr1	10165100	10166100	2.418341509906861
chr1	10165200	10166200	2.4913439082072206
chr1	10165300	10166300	2.3957207410617243
chr1	10165400	10166400	2.180390178271172
chr1	10165500	10166500	2.141177904156258
chr1	10165600	10166600	1.5536597233350122
chr1	10165700	10166700	1.8334410652359867
chr1	10165800	10166800	1.9802216169583962
chr1	10165900	10166900	2.037153671783592
chr1	10166000	10167000	1.8405505618013942
chr1	10166100	10167100	1.861223837719136
chr1	10166200	10167200	2.039160640126695
chr1	10166300	10167300	1.8253462886700904
chr1	10166400	10167400	1.842466332548961
chr1	10166500	10167500	1.899196691471544
chr1	10167600	10168600	4.685104993867276
chr1	10167700	10168700	5.298756988002741
chr1	10167800	10168800	5.154964983171438
chr1	10167900	10168900	4.904406662528325
chr1	10168000	10169000	4.938962554454597
chr1	10168100	10169100	5.5306782047027925
chr1	10168200	10169200	4.6301657967552075
chr1	10168300	10169300	4.263452212678652
chr1	10168400	10169400	4.4197664221060995
chr1	10168500	10169500	3.85326859657024
chr1	10168600	10169600	3.8528162650457234
chr1	10168700	10169700	3.0460549329163618
chr1	10168800	10169800	3.4517448046977948
chr1	10168900	10169900	3.154902004423964
chr1	10169000	10170000	3.242290822380033
chr1	10169100	10170100	2.6917925488066627
chr1	10169200	10170200	2.569140439545391
chr1	10169300	10170300	2.166333746715777
chr1	10169400	10170400	1.7324011386500586
chr1	10169500	10170500	1.8540345647772345
chr1	10169600	10170600	2.496205403668456
chr1	10169700	10170700	2.520163193021669
chr1	10169800	10170800	1.930649399051672
chr1	10169900	10170900	2.0928576919628723
chr1	10170000	10171000	2.0136455499828902
chr1	10170100	10171100	1.4912349640262328
chr1	10170200	10171200	2.8032314599766135
chr1	10170300	10171300	3.607258418303116
chr1	10170400	10171400	4.463771562330238
chr1	10170500	10171500	3.7745584091237214
chr1	10170600	10171600	2.9965923068607654
chr1	10170700	10171700	3.2340168282587656
chr1	10170800	10171800	3.9723566591491473
chr1	10170900	10171900	3.892669248801485
chr1	10171000	10172000	3.913015365798159
chr1	10171100	10172100	3.936512279965713
chr1	10171200	10172200	3.258424874672098
chr1	10171300	10172300	2.5422213292558373
chr1	10171400	10172400	1.8321437712631647
chr1	10171500	10172500	2.7986027213393507
chr1	10171600	10172600	3.0102297064679884
chr1	10171700	10172700	3.0812241928704363
chr1	10171800	10172800	2.578593197984144
chr1	10171900	10172900	2.9014310687626814
chr1	10172000	10173000	2.6292500813268216
chr1	10172100	10173100	3.1091655873119826
chr1	10172200	10173200	2.9925692054710065
chr1	10172300	10173300	3.3814800991749125
chr1	10172400	10173400	3.7429140649340673
chr1	10172500	10173500	3.635726006290268
chr1	10172600	10173600	3.106960569677417
chr1	10172700	10173700	3.1331272886009107
chr1	10172800	10173800	3.4526028528229653
chr1	10172900	10173900	3.4522453851279966
chr1	10173000	10174000	3.2091730113764525
chr1	10173100	10174100	2.7254377304796336
chr1	10173200	10174200	2.5722273362695374
chr1	10174600	10175600	-7.57009125005796
chr1	10174700	10175700	-9.782110800110418
chr1	10175700	10176700	1.2997529759413895
chr1	10175800	10176800	1.1147396981134945
chr1	10177400	10178400	-0.15986703846751393
chr1	10177500	10178500	-0.1352577790348657
chr1	10177600	10178600	0.13208025800720186
chr1	10177700	10178700	1.039190121721108
chr1	10177800	10178800	1.7807342167215299
chr1	10177900	10178900	2.5869460723023763
chr1	10178000	10179000	2.5462352617252226
chr1	10178100	10179100	2.673873437708178
chr1	10178200	10179200	3.0437496554658683
chr1	10178300	10179300	2.7055857883575682
chr1	10178400	10179400	2.7087606742324994
chr1	10178500	10179500	3.719961583022768
chr1	10178600	10179600	4.9316273482545965
chr1	10178700	10179700	4.51610088967091
chr1	10178800	10179800	3.9808545004408096
chr1	10178900	10179900	3.5188931501621634
chr1	10179000	10180000	3.929734972015498
chr1	10179100	10180100	4.317199380342111
chr1	10179200	10180200	4.916107625433853
chr1	10179300	10180300	5.482734660758998
chr1	10179400	10180400	4.960850102355255
chr1	10179500	10180500	3.6959382870588255
chr1	10179600	10180600	2.9121894707306613
chr1	10179700	10180700	3.0120075864911766
chr1	10179800	10180800	3.0854625824310715
chr1	10179900	10180900	2.89273299074677
chr1	10180000	10181000	2.569427226352361
chr1	10180100	10181100	2.2031200467508434
chr1	10181600	10182600	0.7586510459090361
chr1	10181700	10182700	0.761472876539333
chr1	10181800	10182800	-0.2776701689654642
chr1	10181900	10182900	-0.8752734983538063
chr1	10182000	10183000	-0.679586631152316
chr1	10182100	10183100	0.4909046949107799
chr1	10186300	10187300	0.11092615210131557
chr1	10186400	10187400	0.2746938750226089
chr1	10186500	10187500	-0.1502964800819312
chr1	10192300	10193300	0.7883457226566049
chr1	10192400	10193400	1.8564405721459136
chr1	10192800	10193800	2.016395946362344
chr1	10192900	10193900	2.445606690439712
chr1	10193000	10194000	2.959799748842111
chr1	10193100	10194100	2.886495369934512
chr1	10193200	10194200	3.3293056475212297
chr1	10193300	10194300	3.9075434905836937
chr1	10193400	10194400	3.0633471779997348
chr1	10193500	10194500	3.050693130493891
chr1	10193600	10194600	3.418511361953036
chr1	10193700	10194700	3.5381787708398886
chr1	10193800	10194800	3.1573586899636283
chr1	10193900	10194900	2.9712775712534882
chr1	10194000	10195000	2.8440897754814927
chr1	10194100	10195100	3.2805656942515777
chr1	10194200	10195200	2.5014471213763243
chr1	10194300	10195300	2.0642969748826685
chr1	10194400	10195400	2.3551987792970106
chr1	10194500	10195500	2.0081541537364838
chr1	10194600	10195600	2.1354597066987915
chr1	10194700	10195700	2.2974615847145494
chr1	10195800	10196800	0.5442108850535223
chr1	10195900	10196900	0.9399878991380924
chr1	10196000	10197000	1.2086632508930533
chr1	10196100	10197100	0.5754775662806626
chr1	10196200	10197200	0.8151026464368983
chr1	10196300	10197300	1.0186188158264111
chr1	10196400	10197400	0.4105130595089989
chr1	10197800	10198800	0.9980307348179356
chr1	10197900	10198900	1.2350435004266644
chr1	10198000	10199000	1.1477793737163076
chr1	10198100	10199100	1.7865615794790826
chr1	10198200	10199200	1.2177189751806057
chr1	10198300	10199300	1.1595100787514512
chr1	10198400	10199400	1.2885337234574537
chr1	10198500	10199500	1.3859825927174452
chr1	10199900	10200900	1.5096659589955477
chr1	10200000	10201000	0.28451937781337167
chr1	10200100	10201100	0.4360475830454224
chr1	10200200	10201200	-0.04853958649324516
chr1	10200300	10201300	0.5282621851020024
chr1	10200400	10201400	1.5101343640332208
chr1	10200500	10201500	1.3077159714526634
chr1	10200600	10201600	1.7663808942076509
chr1	10200700	10201700	2.243508427717383
chr1	10200800	10201800	1.8071561320616083
chr1	10200900	10201900	0.6566613143931518
chr1	10201000	10202000	1.341041131159754
chr1	10201100	10202100	1.0496058361810696
chr1	10203500	10204500	1.4645516347877785
chr1	10203600	10204600	1.5619298827522516
chr1	10203700	10204700	1.6153697144118164
chr1	10203800	10204800	1.5251718385428477
chr1	10203900	10204900	2.229655790659397
chr1	10204000	10205000	1.8014593998938562
chr1	10204100	10205100	1.1304036314789587
chr1	10205500	10206500	2.5897941475185693
chr1	10205600	10206600	2.428520571525862
chr1	10205700	10206700	2.5636289594629464
chr1	10205800	10206800	3.0861669289782103
chr1	10205900	10206900	2.9662654475306813
chr1	10207400	10208400	2.899571932376018
chr1	10207500	10208500	3.2519984237432644
chr1	10207600	10208600	3.3532199106292566
chr1	10207700	10208700	2.9560736259797578
chr1	10207800	10208800	2.4502587101210493
chr1	10207900	10208900	2.64168666867788
chr1	10208000	10209000	1.426519546357021
chr1	10208100	10209100	0.7702847507639679
chr1	10208200	10209200	0.5530534356866522
chr1	10208300	10209300	1.0698806045454146
chr1	10208400	10209400	0.5395703838403572
chr1	10208500	10209500	-0.26117942135119154
chr1	10208600	10209600	-0.7322701580492288
chr1	10208700	10209700	0.14256980500962296
chr1	10208800	10209800	0.6096964478640495
chr1	10208900	10209900	0.16373077572685424
chr1	10209000	10210000	1.253170084528196
chr1	10209100	10210100	2.191854765876006
chr1	10209200	10210200	1.9680842543970485
chr1	10209300	10210300	1.9738481113469952
chr1	10209400	10210400	2.147630781700589
chr1	10209500	10210500	2.78755932775891
chr1	10209600	10210600	3.3705239397719264
chr1	10209700	10210700	3.117372263968823
chr1	10209800	10210800	3.6046211055904513
chr1	10209900	10210900	4.7990483297853235
chr1	10210000	10211000	4.089921252409843
chr1	10210100	10211100	4.181411538489547
chr1	10210200	10211200	4.905481220421738
chr1	10210300	10211300	4.616039535847158
chr1	10210400	10211400	5.178523011457286
chr1	10210500	10211500	4.81763805904092
chr1	10210600	10211600	4.598246044692338
chr1	10210700	10211700	4.54828850665402
chr1	10210800	10211800	3.3880718105908025
chr1	10210900	10211900	2.6451497101602928
chr1	10211000	10212000	2.5944544209723617
chr1	10211100	10212100	1.6671120468941698
chr1	10211200	10212200	1.5884138699106154
chr1	10211300	10212300	1.1110400277220052
chr1	10211400	10212400	0.6303253556030103
chr1	10211500	10212500	1.1084270166428751
chr1	10211600	10212600	1.0073319799497715
chr1	10211700	10212700	0.6204396577358243
chr1	10211800	10212800	1.1217404275653264
chr1	10211900	10212900	1.0971893891114042
chr1	10212000	10213000	1.3953429369704895
chr1	10212100	10213100	1.5071514346140529
chr1	10212600	10213600	1.5986061619238559
chr1	10212700	10213700	2.1740438127077883
chr1	10212800	10213800	1.638597067251314
chr1	10212900	10213900	1.3853921219219874
chr1	10213000	10214000	1.3514026542195683
chr1	10213100	10214100	1.4653731216505177
chr1	10213200	10214200	1.3548124759922862
chr1	10213300	10214300	1.3079864797630028
chr1	10213400	10214400	0.9362337381732372
chr1	10215400	10216400	1.1798948690358886
chr1	10215500	10216500	1.3977825372787165
chr1	10215600	10216600	1.4691070734401392
chr1	10215700	10216700	0.8294086438793424
chr1	10215800	10216800	0.8423438525474042
chr1	10215900	10216900	0.8737700635730715
chr1	10217400	10218400	-0.6459292745479671
chr1	10217500	10218500	-0.6947229543062678
chr1	10217600	10218600	-0.6611957155338088
chr1	10217700	10218700	0.4947033260663923
chr1	10217800	10218800	0.5924518174700754
chr1	10217900	10218900	1.2090794365658308
chr1	10218000	10219000	1.0622437248787244
chr1	10218100	10219100	1.3871072159910245
chr1	10218200	10219200	2.0606104517266712
chr1	10218300	10219300	1.4171497715303711
chr1	10219700	10220700	1.8757554983746645
chr1	10219800	10220800	1.7540637278566522
chr1	10219900	10220900	1.4267883070608929
chr1	10220000	10221000	1.7690082797118265
chr1	10221200	10222200	1.6888912358143238
chr1	10221300	10222300	1.2189044350467613
chr1	10221400	10222400	0.3334150944530706
chr1	10221500	10222500	0.1597619807574664
chr1	10221600	10222600	0.13121781488021975
chr1	10221700	10222700	0.162476743134887
chr1	10221800	10222800	-0.620436773325819
chr1	10221900	10222900	-0.564030590693662
chr1	10222000	10223000	-1.0478469362487925
chr1	10222100	10223100	-1.3832453847009978
chr1	10222200	10223200	-1.2508173547711032
chr1	10222300	10223300	-0.8355013737261499
chr1	10222400	10223400	0.04587471112692229
chr1	10222500	10223500	0.09559363171002988
chr1	10223600	10224600	0.6561240798799982
chr1	10223700	10224700	0.2076801656003872
chr1	10223800	10224800	-0.036163787047161625
chr1	10223900	10224900	0.10811172055842498
chr1	10224000	10225000	-0.4334607483838285
chr1	10224100	10225100	0.2601932071321712
chr1	10224200	10225200	0.4697420081550714
chr1	10224300	10225300	-0.2759172759625982
chr1	10224400	10225400	-0.5247204754649899
chr1	10224500	10225500	-0.5899033186476116
chr1	10224600	10225600	-0.8190888978196494
chr1	10224700	10225700	-0.5157373020209692
chr1	10224800	10225800	-0.419048747183963
chr1	10224900	10225900	-0.3988259641756693
chr1	10225000	10226000	0.34384942943682617
chr1	10225100	10226100	0.225533471606318
chr1	10225200	10226200	0.2974514600354492
chr1	10225300	10226300	0.7518670433492225
chr1	10225400	10226400	0.6414578234591319
chr1	10225500	10226500	0.4551144976938716
chr1	10225600	10226600	0.3302933437598104
chr1	10225700	10226700	0.30431923705034924
chr1	10225800	10226800	0.5532158885255295
chr1	10225900	10226900	0.91409257723351
chr1	10226000	10227000	1.1220797380864747
chr1	10227200	10228200	-0.3531514505273413
chr1	10227300	10228300	0.32460958066828416
chr1	10227400	10228400	0.8567157683215773
chr1	10227500	10228500	1.3019840571595265
chr1	10227600	10228600	1.4258894706426108
chr1	10227700	10228700	1.5503102609890869
chr1	10227800	10228800	1.257531724701823
chr1	10227900	10228900	1.4967928660880847
chr1	10228000	10229000	1.664767804312243
chr1	10228100	10229100	1.4274597252950538
chr1	10228200	10229200	1.4586305750215225
chr1	10228300	10229300	0.9693151826485557
chr1	10228400	10229400	0.578881113985259
chr1	10228500	10229500	0.14325488168371725
chr1	10228600	10229600	0.08083417797752951
chr1	10228700	10229700	-0.0042765624453016396
chr1	10228800	10229800	0.3974751551414307
chr1	10231500	10232500	2.6299792292641566
chr1	10231600	10232600	2.490525359956309
chr1	10231700	10232700	1.8347511284280411
chr1	10231800	10232800	1.9505015775724408
chr1	10231900	10232900	1.5757386864791587
chr1	10232000	10233000	1.7132690548823086
chr1	10232100	10233100	1.7627049424273276
chr1	10232200	10233200	1.034322545538001
chr1	10232300	10233300	1.1314664551949587
chr1	10232400	10233400	0.4062481634824617
chr1	10232500	10233500	-0.18149474003517185
chr1	10232600	10233600	-0.6758445581951043
chr1	10232700	10233700	0.2560688634021844
chr1	10234400	10235400	2.1994396876756137
chr1	10234500	10235500	2.2472931207057263
chr1	10234600	10235600	1.9678855445947896
chr1	10234700	10235700	2.0008163711542992
chr1	10234800	10235800	2.2815100787242715
chr1	10235900	10236900	1.82996427162564
chr1	10236000	10237000	2.1689813963233022
chr1	10236100	10237100	2.246805069678982
chr1	10236200	10237200	2.3947043312038425
chr1	10236300	10237300	1.9837222829267767
chr1	10236400	10237400	2.4124742725942845
chr1	10236500	10237500	2.3220947458794337
chr1	10236600	10237600	1.3700256998688507
chr1	10236700	10237700	0.5344875443571561
chr1	10236800	10237800	0.7385154279230806
chr1	10236900	10237900	0.623350053704024
chr1	10237000	10238000	1.3433466715319466
chr1	10237100	10238100	0.6605270951010643
chr1	10237200	10238200	1.0362068558301536
chr1	10237300	10238300	0.8500807224892899
chr1	10238400	10239400	0.4631488011212446
chr1	10238500	10239500	0.489383057557031
chr1	10238600	10239600	0.8995740276252843
chr1	10238700	10239700	1.2598351845598283
chr1	10238800	10239800	1.3639892255074408
chr1	10238900	10239900	0.8944327783925936
chr1	10239000	10240000	1.045466352762619
chr1	10239100	10240100	0.6156675095676053
chr1	10239200	10240200	0.8441197326636791
chr1	10239300	10240300	0.8428479781231243
chr1	10239400	10240400	0.9100899287403098
chr1	10239500	10240500	0.8743699752699521
chr1	10239600	10240600	0.9364261140424998
chr1	10239700	10240700	0.572202002955777
chr1	10240800	10241800	0.0037368836975883147
chr1	10240900	10241900	-0.215920385781196
chr1	10241000	10242000	-0.016465986725699783
chr1	10241100	10242100	-0.2107976525776733
chr1	10241200	10242200	0.010081014997468465
chr1	10241300	10242300	1.2823155840503817
chr1	10241400	10242400	1.4364872277636556
chr1	10241500	10242500	1.378687991423406
chr1	10241600	10242600	1.2829390688688782
chr1	10241700	10242700	0.7860846624993675
chr1	10241800	10242800	1.299224454699322
chr1	10241900	10242900	1.3726308210748164
chr1	10242000	10243000	1.6878557893601502
chr1	10242100	10243100	2.093768470955894
chr1	10242200	10243200	2.061000378866596
chr1	10242300	10243300	1.2634835486381149
chr1	10242400	10243400	1.5082267707974724
chr1	10242500	10243500	1.9319509724332435
chr1	10242600	10243600	1.9169463159822189
chr1	10242700	10243700	1.5234720416264962
chr1	10242800	10243800	1.1870010692647417
chr1	10242900	10243900	1.7621841520997221
chr1	10243000	10244000	1.1291530703879207
chr1	10243100	10244100	0.7116320574805892
chr1	10243200	10244200	1.1800539777661048
chr1	10243300	10244300	1.3795391244072912
chr1	10244700	10245700	0.2392723029062491
chr1	10244800	10245800	0.3749742886054047
chr1	10244900	10245900	0.637586597378989
chr1	10245000	10246000	1.03864669304128
chr1	10245100	10246100	1.1332411457959857
chr1	10245200	10246200	1.787319832917538
chr1	10245300	10246300	1.6786980732186365
chr1	10245400	10246400	1.1342807378405184
chr1	10245500	10246500	1.6535051738166953
chr1	10245600	10246600	2.275178490727141
chr1	10245700	10246700	2.5406579457937286
```
