## Supplemental Datasets for "A genome-wide mutational constraint map quantified from variation in 76,156 human genomes": Supplementary_Data_3.bed (part 3 of 859)

```
chr1	10245800	10246800	2.479926520970595
chr1	10245900	10246900	2.5177952539782136
chr1	10246000	10247000	3.227891166450109
chr1	10246100	10247100	3.3698227353945125
chr1	10246200	10247200	3.0619284774076334
chr1	10246300	10247300	3.2273982981549523
chr1	10246400	10247400	3.654547799279858
chr1	10246500	10247500	3.421884312792378
chr1	10246600	10247600	2.6664539944949386
chr1	10246700	10247700	2.13952603024086
chr1	10246800	10247800	2.2108377056196598
chr1	10246900	10247900	2.4280529802443063
chr1	10247000	10248000	1.5437826220005832
chr1	10247100	10248100	1.6216473303655352
chr1	10247200	10248200	1.9454104694119527
chr1	10247300	10248300	1.5286729504795549
chr1	10247400	10248400	1.0600468114365214
chr1	10247500	10248500	0.7933667551884164
chr1	10247600	10248600	1.5190511919045764
chr1	10247700	10248700	1.3042932631088928
chr1	10247800	10248800	1.243749330775468
chr1	10247900	10248900	0.6273653631801672
chr1	10248000	10249000	0.8788931651857042
chr1	10248100	10249100	0.4882696068238409
chr1	10248200	10249200	0.3473257345021409
chr1	10248300	10249300	0.4419682646847283
chr1	10248400	10249400	1.0514413245163248
chr1	10248500	10249500	1.0337547109568013
chr1	10248600	10249600	0.5776335037131063
chr1	10248700	10249700	0.460179449739253
chr1	10248800	10249800	-0.08018353587134107
chr1	10248900	10249900	0.3085480788379295
chr1	10249000	10250000	0.13934896298778318
chr1	10249100	10250100	0.1933373001494673
chr1	10249200	10250200	0.3981467538584988
chr1	10249300	10250300	1.0977575723877002
chr1	10249400	10250400	0.9115242947437594
chr1	10249500	10250500	0.9014769773270892
chr1	10249600	10250600	0.5968211934721325
chr1	10249700	10250700	0.15157287501335534
chr1	10249800	10250800	0.7035754229739972
chr1	10249900	10250900	0.4148048610582879
chr1	10250000	10251000	0.4647947288353514
chr1	10250100	10251100	0.7756832632305604
chr1	10250200	10251200	0.9230232459254136
chr1	10250300	10251300	0.6330694809275089
chr1	10250400	10251400	0.623471985013791
chr1	10250500	10251500	0.6970420187862862
chr1	10250600	10251600	0.7503283333485452
chr1	10250700	10251700	1.387237974394865
chr1	10251800	10252800	0.23808116189426154
chr1	10251900	10252900	0.31340443038444105
chr1	10252000	10253000	0.09633163835586617
chr1	10252100	10253100	-0.6305471914067445
chr1	10252200	10253200	-0.8238728736016433
chr1	10252300	10253300	-1.6499475270120536
chr1	10252400	10253400	-2.3163836291014537
chr1	10252500	10253500	-2.2673001809255986
chr1	10252600	10253600	-2.2139436981697878
chr1	10252700	10253700	-2.3060160540318244
chr1	10252800	10253800	-2.0968035069139765
chr1	10252900	10253900	-2.0418435120970098
chr1	10253000	10254000	-1.5244914983854059
chr1	10253100	10254100	-0.5236661418629562
chr1	10253200	10254200	-1.5407855840574345
chr1	10253300	10254300	-0.7005011703596079
chr1	10253400	10254400	-0.2678115348873948
chr1	10253500	10254500	-0.2456982395457341
chr1	10253600	10254600	-0.034866736359619614
chr1	10253700	10254700	0.5327295431990892
chr1	10253800	10254800	0.7978354428009108
chr1	10254900	10255900	1.888825098541944
chr1	10255000	10256000	2.0167372274494264
chr1	10255100	10256100	2.1369930772633468
chr1	10255200	10256200	2.2747448934807784
chr1	10255300	10256300	2.543386318680612
chr1	10255400	10256400	2.36265847914308
chr1	10255500	10256500	2.0234708987085046
chr1	10255600	10256600	1.591315128061701
chr1	10255700	10256700	1.4233094545710123
chr1	10255800	10256800	1.0951468030282665
chr1	10255900	10256900	1.2987306626665172
chr1	10256000	10257000	1.2479003548810634
chr1	10256100	10257100	1.150657845562645
chr1	10256200	10257200	1.0638316978622755
chr1	10257500	10258500	-0.8703159105661892
chr1	10257600	10258600	-0.2463300097190624
chr1	10257700	10258700	0.6322978736554223
chr1	10257800	10258800	1.1502564406496192
chr1	10257900	10258900	1.3136386501653172
chr1	10258000	10259000	1.5105315013360783
chr1	10258100	10259100	1.1897377381142722
chr1	10259300	10260300	0.9379051185088206
chr1	10259400	10260400	-0.16101363356306625
chr1	10259500	10260500	0.6449288271536818
chr1	10259600	10260600	0.672801164242604
chr1	10259700	10260700	0.8735052847561949
chr1	10259800	10260800	0.7750011253257075
chr1	10259900	10260900	0.8656735640045603
chr1	10261000	10262000	0.6836277676999496
chr1	10261100	10262100	1.1916493501329075
chr1	10261200	10262200	1.1319570502461729
chr1	10261300	10262300	1.4419400071281845
chr1	10261400	10262400	1.1784991345225992
chr1	10261500	10262500	1.1732416616052568
chr1	10261600	10262600	0.9468625528532272
chr1	10261700	10262700	1.5492212731529091
chr1	10261800	10262800	1.5873599520979034
chr1	10261900	10262900	1.2936916873734972
chr1	10262000	10263000	0.9136321906239121
chr1	10262100	10263100	0.2648259308360032
chr1	10262200	10263200	0.4993417820897777
chr1	10262300	10263300	0.32052000333041464
chr1	10262400	10263400	0.3613592648378912
chr1	10262500	10263500	0.4782081013812408
chr1	10262600	10263600	1.1108959776590337
chr1	10262700	10263700	0.7924902606601735
chr1	10262800	10263800	0.6390201589711203
chr1	10262900	10263900	1.035922325469592
chr1	10263000	10264000	0.8338957024556565
chr1	10263100	10264100	1.1350846972497808
chr1	10263200	10264200	0.7683283682365313
chr1	10263300	10264300	0.4723656205287295
chr1	10263400	10264400	0.6681933864935429
chr1	10263500	10264500	0.16558233882661194
chr1	10263600	10264600	-1.1939076891608806
chr1	10263700	10264700	-0.4801406212516661
chr1	10263800	10264800	0.21491457996290209
chr1	10263900	10264900	0.034628957016541034
chr1	10264000	10265000	0.8392184011187451
chr1	10264100	10265100	0.9533259987542936
chr1	10264200	10265200	1.2038849472408637
chr1	10264300	10265300	1.4634462384151647
chr1	10264400	10265400	1.2915626421680624
chr1	10264500	10265500	1.5002544217937044
chr1	10264600	10265600	2.1142889764837642
chr1	10264700	10265700	1.1555874983178336
chr1	10264800	10265800	1.0211331746722567
chr1	10264900	10265900	1.4121328120667749
chr1	10265000	10266000	1.5163981480004753
chr1	10265100	10266100	0.979073532664752
chr1	10265200	10266200	1.122216862390213
chr1	10265300	10266300	0.7681965801464155
chr1	10265400	10266400	0.7755101773415597
chr1	10265500	10266500	1.1888690812330882
chr1	10265600	10266600	1.6000176491372369
chr1	10265700	10266700	2.028424643822204
chr1	10265800	10266800	1.5230193784370367
chr1	10265900	10266900	1.2358275075399927
chr1	10266000	10267000	0.9363482850835575
chr1	10266100	10267100	1.3076330208315798
chr1	10266200	10267200	0.6540854584302387
chr1	10266300	10267300	1.1405018354901213
chr1	10266400	10267400	1.1185029793523975
chr1	10266500	10267500	2.0027850391643325
chr1	10266600	10267600	2.2521206877302635
chr1	10266700	10267700	1.7833338290835168
chr1	10266800	10267800	1.4989194334133948
chr1	10266900	10267900	1.5666227523244856
chr1	10267000	10268000	1.8451990441864534
chr1	10267100	10268100	1.5613644463696217
chr1	10267200	10268200	2.6358623379067185
chr1	10267300	10268300	2.756901321780845
chr1	10267400	10268400	2.9079252406061347
chr1	10267500	10268500	1.4334485326022648
chr1	10267600	10268600	0.8497875929895171
chr1	10269600	10270600	2.2820825232274062
chr1	10269700	10270700	2.2894610785395413
chr1	10269800	10270800	2.6131932978575803
chr1	10269900	10270900	2.7975334892714434
chr1	10271000	10272000	1.9520818699068088
chr1	10271100	10272100	1.7564976096537226
chr1	10271200	10272200	2.4226495492535896
chr1	10271300	10272300	3.4972878325887367
chr1	10271400	10272400	4.0573349082037415
chr1	10271500	10272500	3.7158179961606654
chr1	10271600	10272600	2.6517878865785374
chr1	10271700	10272700	2.9176516816836418
chr1	10274200	10275200	1.3434069762965042
chr1	10274300	10275300	1.4442972633882922
chr1	10274400	10275400	1.4196462192672534
chr1	10274500	10275500	2.117666072322548
chr1	10274600	10275600	2.043804596673818
chr1	10274700	10275700	2.25051917028642
chr1	10274800	10275800	2.240683542641819
chr1	10274900	10275900	2.3259869425431736
chr1	10275000	10276000	2.733016146442549
chr1	10275900	10276900	2.0060879530511286
chr1	10276000	10277000	1.9613890588758491
chr1	10276100	10277100	1.842035982030072
chr1	10276200	10277200	1.2332854256220285
chr1	10276300	10277300	0.7447835967304864
chr1	10277100	10278100	1.6781668535791918
chr1	10277200	10278200	2.0711896942629786
chr1	10277300	10278300	2.2913442412580483
chr1	10277400	10278400	2.7273722115168293
chr1	10277500	10278500	2.394050647966021
chr1	10277600	10278600	2.630887417456064
chr1	10277700	10278700	2.540454404367175
chr1	10277800	10278800	3.051027886764222
chr1	10277900	10278900	3.885091256361892
chr1	10278000	10279000	3.6233316232732617
chr1	10278100	10279100	2.847594920537386
chr1	10278200	10279200	2.567803301667376
chr1	10278300	10279300	2.2754966329404573
chr1	10278400	10279400	2.064550588422456
chr1	10278500	10279500	2.3065257554700382
chr1	10278600	10279600	2.092463910197782
chr1	10278700	10279700	2.1787493837230203
chr1	10279800	10280800	-0.3879222282426819
chr1	10279900	10280900	-0.33614122934974644
chr1	10280000	10281000	0.11121934423366622
chr1	10280100	10281100	0.2315532626217076
chr1	10280200	10281200	0.2646545917862889
chr1	10280300	10281300	0.8273707745357807
chr1	10280400	10281400	0.7114418967882641
chr1	10280500	10281500	1.0331362174978962
chr1	10280600	10281600	0.9703098912390514
chr1	10280700	10281700	0.9663021627056184
chr1	10280800	10281800	0.615834676510465
chr1	10280900	10281900	0.8466797378460772
chr1	10281000	10282000	0.7750453430811532
chr1	10281100	10282100	0.9664532589448124
chr1	10281200	10282200	1.481710004902991
chr1	10281300	10282300	0.9832973020446129
chr1	10281400	10282400	1.0900305748021464
chr1	10281500	10282500	1.6960216489591764
chr1	10281600	10282600	2.193584439154564
chr1	10281700	10282700	2.527838231911245
chr1	10281800	10282800	2.474490276842213
chr1	10281900	10282900	2.4956891541260697
chr1	10282000	10283000	2.4759419481557905
chr1	10282100	10283100	2.522782352714212
chr1	10283300	10284300	1.5285394288423657
chr1	10283400	10284400	1.8199524157762368
chr1	10283500	10284500	1.5042834740049544
chr1	10283600	10284600	2.1318843624710744
chr1	10283700	10284700	2.829045170908492
chr1	10283800	10284800	2.7036000809466363
chr1	10283900	10284900	2.6339805518492905
chr1	10284000	10285000	2.2192541349726556
chr1	10284100	10285100	2.770776475345555
chr1	10284200	10285200	2.9368920795337603
chr1	10284300	10285300	2.519585609744828
chr1	10284400	10285400	2.4142700868977776
chr1	10284500	10285500	2.8409485920729716
chr1	10284600	10285600	2.2073566207547786
chr1	10284700	10285700	1.2478318466680365
chr1	10284800	10285800	1.3813793926645368
chr1	10284900	10285900	1.6573280773772237
chr1	10285000	10286000	2.1123766558617745
chr1	10285100	10286100	1.6575234523239941
chr1	10285200	10286200	1.221190478455508
chr1	10285300	10286300	1.2048394251356689
chr1	10285400	10286400	0.9046021403364052
chr1	10285500	10286500	1.4595808180176244
chr1	10285600	10286600	1.914311097718524
chr1	10285700	10286700	2.5825638672139943
chr1	10285800	10286800	2.4074297902784583
chr1	10285900	10286900	2.190853804972719
chr1	10286000	10287000	1.9953923536425149
chr1	10286100	10287100	2.534137533717236
chr1	10286200	10287200	3.0312628640556625
chr1	10286300	10287300	3.4106904889826963
chr1	10286400	10287400	3.7062810207355614
chr1	10286500	10287500	3.2151559224696062
chr1	10286600	10287600	2.9382614576899533
chr1	10286700	10287700	1.9243973582965568
chr1	10286800	10287800	1.3236626555503996
chr1	10286900	10287900	1.2417794915505007
chr1	10287000	10288000	1.1739924615932156
chr1	10287100	10288100	1.4029099515371914
chr1	10287200	10288200	0.7330298143043432
chr1	10287300	10288300	0.4916874497020318
chr1	10287400	10288400	0.4063182366002355
chr1	10287500	10288500	0.06029864920796831
chr1	10287600	10288600	0.14066433061923214
chr1	10287700	10288700	0.8062423693178951
chr1	10287800	10288800	1.2509904816740158
chr1	10287900	10288900	0.758428915275917
chr1	10288000	10289000	0.30485861674341513
chr1	10288100	10289100	-0.6558097337100751
chr1	10288200	10289200	-0.4361088525598583
chr1	10288300	10289300	-0.6837240770641942
chr1	10288400	10289400	-1.3371877344548384
chr1	10288500	10289500	-1.1969567876681917
chr1	10288600	10289600	-1.0066662952702201
chr1	10288700	10289700	-0.8423533671582657
chr1	10288800	10289800	-0.8437134323276271
chr1	10288900	10289900	-0.6041372271110056
chr1	10289000	10290000	-0.2241497565447805
chr1	10289100	10290100	-0.05225721486660729
chr1	10289200	10290200	0.5144907594793757
chr1	10289300	10290300	0.8094279370035823
chr1	10289400	10290400	1.6290217791803572
chr1	10289500	10290500	2.185358646721656
chr1	10289600	10290600	2.170838214694274
chr1	10289700	10290700	2.2804399338077497
chr1	10289800	10290800	2.365942894182583
chr1	10289900	10290900	2.5970183414842007
chr1	10290000	10291000	2.630295136692273
chr1	10290100	10291100	3.630567566554322
chr1	10290200	10291200	3.994485616183817
chr1	10290300	10291300	3.9103928891842425
chr1	10290400	10291400	3.454196704196306
chr1	10290500	10291500	3.1414660795332656
chr1	10290600	10291600	2.9683292541242925
chr1	10290700	10291700	2.9594634907383512
chr1	10291300	10292300	2.5948950158946547
chr1	10291400	10292400	2.6118140162098493
chr1	10291500	10292500	2.3024661550894105
chr1	10291600	10292600	2.611981730701437
chr1	10291700	10292700	1.9750866497132469
chr1	10291800	10292800	2.1851381640034084
chr1	10291900	10292900	1.6149710751220214
chr1	10292000	10293000	1.1836694520816038
chr1	10292100	10293100	1.1030580359640003
chr1	10292200	10293200	0.703728320806529
chr1	10292300	10293300	-0.018152983810364627
chr1	10292400	10293400	-0.24235804162641664
chr1	10293200	10294200	0.6940334072687218
chr1	10293300	10294300	0.5485557353241212
chr1	10293400	10294400	1.0671409605478963
chr1	10293500	10294500	0.8240340058100173
chr1	10293600	10294600	1.0206172331957304
chr1	10293700	10294700	0.7981520835309743
chr1	10293800	10294800	1.6505166951371055
chr1	10293900	10294900	1.1136035957883808
chr1	10294000	10295000	1.248842581000339
chr1	10294100	10295100	1.6299980708191426
chr1	10294200	10295200	1.7847212444662028
chr1	10294300	10295300	1.7388500670728584
chr1	10294400	10295400	1.4340129704224105
chr1	10294500	10295500	1.613596138011158
chr1	10294600	10295600	1.8898491917805536
chr1	10294700	10295700	1.8838434748766373
chr1	10294800	10295800	1.5109833101472148
chr1	10294900	10295900	1.5971690863466257
chr1	10295000	10296000	1.738592273652355
chr1	10295100	10296100	1.9641854908072056
chr1	10295200	10296200	1.680981012720774
chr1	10295300	10296300	1.6978283029807633
chr1	10295400	10296400	2.242697865070672
chr1	10295500	10296500	2.4574011662750643
chr1	10295600	10296600	1.8396817193136927
chr1	10295700	10296700	2.2094390221510896
chr1	10295800	10296800	2.477139869990277
chr1	10295900	10296900	2.592360392956712
chr1	10296000	10297000	3.1523830555621584
chr1	10296100	10297100	3.8216418632075895
chr1	10297200	10298200	1.0275066563985489
chr1	10297300	10298300	1.0709519470202522
chr1	10297400	10298400	0.9075873120282972
chr1	10297500	10298500	1.398001028864975
chr1	10297600	10298600	1.7922355516558897
chr1	10297700	10298700	1.0829777761231016
chr1	10297800	10298800	1.4418515614288736
chr1	10297900	10298900	1.3475922956352115
chr1	10298000	10299000	0.8293804877490281
chr1	10298100	10299100	1.2088318199274388
chr1	10298200	10299200	1.259210396931294
chr1	10298300	10299300	1.6899485555115767
chr1	10298400	10299400	2.1242908899587247
chr1	10298500	10299500	2.0108899330095844
chr1	10298600	10299600	1.8090451523900684
chr1	10298700	10299700	1.9949699049159941
chr1	10298800	10299800	1.527492511013366
chr1	10298900	10299900	1.5168953520638933
chr1	10299000	10300000	1.9644605979745442
chr1	10299100	10300100	1.9227134667810453
chr1	10299200	10300200	2.023378614544708
chr1	10299300	10300300	1.7650415521612317
chr1	10299400	10300400	1.4385266907255123
chr1	10299500	10300500	1.1137036439738115
chr1	10299600	10300600	1.4944769926620909
chr1	10299700	10300700	0.959160175854006
chr1	10299800	10300800	1.4404609799888115
chr1	10299900	10300900	1.3073892285672326
chr1	10300000	10301000	1.082913917560227
chr1	10300100	10301100	0.679222632925037
chr1	10300200	10301200	1.3284308789759296
chr1	10300300	10301300	1.0636693158544577
chr1	10300400	10301400	1.3224429853084028
chr1	10300500	10301500	1.43359146225084
chr1	10300600	10301600	1.2735623848657622
chr1	10300700	10301700	2.077142293002084
chr1	10300800	10301800	2.1493050114888237
chr1	10300900	10301900	2.1110376578005385
chr1	10301000	10302000	2.4708848992439196
chr1	10301100	10302100	2.407674486953146
chr1	10301200	10302200	1.9752698601020984
chr1	10301300	10302300	1.8636617593467284
chr1	10301400	10302400	1.3650717125141705
chr1	10301500	10302500	1.7168180024567807
chr1	10301600	10302600	1.6424392447164609
chr1	10301700	10302700	1.7091418794519948
chr1	10301800	10302800	2.170790187627313
chr1	10301900	10302900	2.311088857380496
chr1	10302000	10303000	1.9173951313890292
chr1	10302100	10303100	2.3102451345175607
chr1	10302200	10303200	2.91841237879177
chr1	10302300	10303300	3.7001197972375177
chr1	10302400	10303400	4.526445594615324
chr1	10302500	10303500	4.192164057865705
chr1	10302600	10303600	4.588641388320268
chr1	10302700	10303700	4.720475433484592
chr1	10302800	10303800	4.5759247152133975
chr1	10302900	10303900	4.503383021910107
chr1	10303000	10304000	5.197594687430139
chr1	10303100	10304100	5.620811472506267
chr1	10303200	10304200	4.9071829251692565
chr1	10303300	10304300	3.8448031387238726
chr1	10303400	10304400	3.014724657824186
chr1	10303500	10304500	3.480097426292556
chr1	10303600	10304600	3.3560758397492614
chr1	10303700	10304700	3.4585139651331334
chr1	10303800	10304800	2.9217087465398848
chr1	10303900	10304900	2.900425754878444
chr1	10304000	10305000	2.2157357675225637
chr1	10304100	10305100	2.0993677964397257
chr1	10304200	10305200	1.8339687861811416
chr1	10304300	10305300	2.004607821189756
chr1	10304400	10305400	2.5033925659609397
chr1	10304500	10305500	1.7459715251797987
chr1	10304600	10305600	1.4711901464361896
chr1	10304700	10305700	1.073866824588853
chr1	10304800	10305800	1.1169153313081113
chr1	10304900	10305900	1.4902697768044142
chr1	10305000	10306000	1.05487380652333
chr1	10305100	10306100	0.5511710332527338
chr1	10305200	10306200	0.7113836564629901
chr1	10305300	10306300	1.2332339355858302
chr1	10305400	10306400	1.2704498197558816
chr1	10305500	10306500	1.6354257421139329
chr1	10305600	10306600	1.4627810586137189
chr1	10305700	10306700	1.4442999307461748
chr1	10305800	10306800	1.5881602871101912
chr1	10305900	10306900	1.6092260457881442
chr1	10306000	10307000	2.1360169551458505
chr1	10306100	10307100	2.3552382245681334
chr1	10306200	10307200	2.4401656884162195
chr1	10306300	10307300	2.1688172049811256
chr1	10306400	10307400	1.931138896984339
chr1	10306500	10307500	1.9196863667981283
chr1	10306600	10307600	2.4213258635181116
chr1	10306700	10307700	2.625514391447556
chr1	10306800	10307800	2.8143660294245296
chr1	10306900	10307900	2.8847176508710715
chr1	10307000	10308000	3.102172013629261
chr1	10307100	10308100	2.8526248790431468
chr1	10307200	10308200	3.395006280813196
chr1	10307300	10308300	3.7487284655362765
chr1	10307400	10308400	3.8525235530096738
chr1	10307500	10308500	3.845054271960759
chr1	10307600	10308600	3.3173175868637075
chr1	10307700	10308700	3.265667560786974
chr1	10307800	10308800	2.8847684852685935
chr1	10307900	10308900	2.054832077061337
chr1	10308000	10309000	1.564885540613056
chr1	10308100	10309100	1.2167016289463046
chr1	10308200	10309200	1.102684400534718
chr1	10308300	10309300	0.803871102795638
chr1	10308400	10309400	0.7559658367457532
chr1	10308500	10309500	1.0631883412148817
chr1	10308600	10309600	0.8490622181791584
chr1	10308700	10309700	0.9659754506773724
chr1	10308800	10309800	0.7432651583981909
chr1	10308900	10309900	1.189933025403359
chr1	10309000	10310000	0.6424744509653985
chr1	10309100	10310100	1.0080791515862992
chr1	10309200	10310200	0.9316910998794754
chr1	10309300	10310300	1.408983136887448
chr1	10309400	10310400	1.6108389843142554
chr1	10309500	10310500	0.6067115618462738
chr1	10309600	10310600	1.7042328690101858
chr1	10309700	10310700	1.3574426700771702
chr1	10309800	10310800	1.8900305823043693
chr1	10309900	10310900	1.8531358220415648
chr1	10310000	10311000	2.3835126509618405
chr1	10310100	10311100	2.589068484621088
chr1	10310200	10311200	2.2546942942925567
chr1	10310300	10311300	1.9954130166666968
chr1	10310400	10311400	1.8332072277018758
chr1	10310500	10311500	2.5683652867042555
chr1	10311300	10312300	2.1676088332673342
chr1	10311400	10312400	1.8584740714826242
chr1	10311500	10312500	1.2378513791318524
chr1	10311600	10312600	1.3707165446847525
chr1	10311700	10312700	1.608787311765454
chr1	10311800	10312800	1.710248834656204
chr1	10311900	10312900	1.8546673763865384
chr1	10312000	10313000	1.8256964092860495
chr1	10312100	10313100	1.4221461201031538
chr1	10312200	10313200	1.6687939933285842
chr1	10312300	10313300	1.2370083593346908
chr1	10312400	10313400	1.3202639842683996
chr1	10312500	10313500	1.4036663647310166
chr1	10312600	10313600	1.3359392768344482
chr1	10312700	10313700	1.2759260002043946
chr1	10312800	10313800	1.233169397621756
chr1	10312900	10313900	1.0893429439444466
chr1	10313000	10314000	0.46982195944730915
chr1	10313100	10314100	0.644883738710134
chr1	10313500	10314500	0.10102249835629194
chr1	10313600	10314600	0.3669908381829929
chr1	10313700	10314700	0.7670325866269714
chr1	10313800	10314800	0.8097806517196318
chr1	10313900	10314900	0.4685879365778133
chr1	10314000	10315000	0.1904614352434091
chr1	10314100	10315100	0.08932947472865517
chr1	10314200	10315200	-0.21470324483376185
chr1	10316100	10317100	-0.2213344432821429
chr1	10316200	10317200	0.018095774741509654
chr1	10316300	10317300	0.049605585445133264
chr1	10316400	10317400	0.6459183463693351
chr1	10316500	10317500	1.1611604945598049
chr1	10316600	10317600	1.3971407963801763
chr1	10316700	10317700	2.1256865864620296
chr1	10316800	10317800	2.0474483404222976
chr1	10316900	10317900	2.28030133489056
chr1	10317000	10318000	2.281541396442886
chr1	10317100	10318100	2.3824758950766087
chr1	10317200	10318200	2.7197760520671124
chr1	10317300	10318300	2.8218671217825984
chr1	10317400	10318400	2.236386578479481
chr1	10317500	10318500	2.2934565972734884
chr1	10317600	10318600	1.901660071682992
chr1	10317700	10318700	2.3318792028185173
chr1	10317800	10318800	1.9992840795026927
chr1	10317900	10318900	1.8529455571403124
chr1	10318000	10319000	2.356250094528921
chr1	10318100	10319100	1.8428553568730528
chr1	10318200	10319200	1.8235934106297824
chr1	10318300	10319300	1.492942664652865
chr1	10318400	10319400	1.785524507898434
chr1	10318500	10319500	1.1349991503614334
chr1	10318600	10319600	0.7260095502734119
chr1	10318700	10319700	0.06010642969678678
chr1	10318800	10319800	0.6329958316077471
chr1	10318900	10319900	1.0642166504102464
chr1	10319000	10320000	1.3094266287203242
chr1	10319100	10320100	2.091015950666675
chr1	10319200	10320200	2.091787226600621
chr1	10319300	10320300	2.38280183282238
chr1	10319400	10320400	2.210921309360542
chr1	10319500	10320500	2.303061622381412
chr1	10319600	10320600	2.4944774944374437
chr1	10319700	10320700	2.48835171177613
chr1	10319800	10320800	2.284951411462161
chr1	10319900	10320900	1.9206834118477931
chr1	10320000	10321000	1.2513731505950367
chr1	10321100	10322100	2.9638433414698846
chr1	10321200	10322200	2.6176850540534238
chr1	10321300	10322300	2.949076396403551
chr1	10321400	10322400	3.200917010849064
chr1	10321500	10322500	3.4940835696493013
chr1	10321600	10322600	3.285418009248948
chr1	10321700	10322700	3.1752573704108182
chr1	10321800	10322800	2.6651040522397973
chr1	10321900	10322900	2.5797572030856664
chr1	10322000	10323000	2.7559232156831612
chr1	10322100	10323100	2.6257169002624647
chr1	10322200	10323200	2.352388493660745
chr1	10322300	10323300	2.070383984607734
chr1	10322400	10323400	2.5445156721614017
chr1	10322500	10323500	2.4899391537790247
chr1	10322600	10323600	1.5698098460084522
chr1	10322700	10323700	2.1330066441770157
chr1	10322800	10323800	2.3212277014679628
chr1	10322900	10323900	1.894128929339773
chr1	10323000	10324000	2.3710350864243517
chr1	10323100	10324100	3.0466262844113325
chr1	10323200	10324200	3.1411207579258087
chr1	10323300	10324300	3.332449981079068
chr1	10323400	10324400	2.5552431719362367
chr1	10323500	10324500	1.8575756713646097
chr1	10323600	10324600	2.868140758103574
chr1	10324700	10325700	2.108255447965289
chr1	10324800	10325800	2.073681621410481
chr1	10324900	10325900	2.1544058346296486
chr1	10325000	10326000	2.564817629824977
chr1	10325100	10326100	2.4310996712029707
chr1	10325200	10326200	3.147230356361736
chr1	10325300	10326300	4.314679408181317
chr1	10325400	10326400	5.108448075146124
chr1	10325500	10326500	4.8215585444413405
chr1	10325600	10326600	4.8834766898099415
chr1	10325700	10326700	5.0325302110094094
chr1	10325800	10326800	5.272354165064737
chr1	10325900	10326900	5.392880439875713
chr1	10326000	10327000	5.238850470533076
chr1	10326100	10327100	4.678436872754563
chr1	10326200	10327200	4.042707290665167
chr1	10326300	10327300	3.3443031071212097
chr1	10326400	10327400	2.767697914007878
chr1	10327400	10328400	1.3118536391965308
chr1	10327500	10328500	1.4831392067209668
chr1	10327600	10328600	1.2341376521681504
chr1	10327700	10328700	1.5832103402465714
chr1	10327800	10328800	1.3188554117237494
chr1	10327900	10328900	0.9739862308597876
chr1	10328000	10329000	0.7007936219463877
chr1	10328100	10329100	0.2236717512899949
chr1	10328200	10329200	0.4769349047597792
chr1	10328300	10329300	0.2271082811172911
chr1	10328400	10329400	0.3969196321522889
chr1	10328500	10329500	0.4718080012005601
chr1	10328600	10329600	0.4492141209928734
chr1	10328700	10329700	0.3581954723659839
chr1	10328800	10329800	0.54907328601301
chr1	10328900	10329900	0.5946477250725831
chr1	10329000	10330000	0.9122118709101038
chr1	10329100	10330100	1.1966264334212826
chr1	10329200	10330200	0.6616178034851431
chr1	10329300	10330300	1.0759459400016802
chr1	10329400	10330400	1.1561381011099097
chr1	10329500	10330500	1.18086459813647
chr1	10329600	10330600	0.8839835471153067
chr1	10329700	10330700	0.6202267436501496
chr1	10329800	10330800	0.4280754215920644
chr1	10329900	10330900	0.9539693590527064
chr1	10330000	10331000	0.6282293858906159
chr1	10331100	10332100	0.5967637981960494
chr1	10331200	10332200	0.3877673758251629
chr1	10331300	10332300	0.21467685612930906
chr1	10334200	10335200	1.8495248350488485
chr1	10334300	10335300	2.452193519709825
chr1	10334400	10335400	2.9547372569346653
chr1	10334500	10335500	3.4644225660284214
chr1	10334600	10335600	3.249096178306713
chr1	10334700	10335700	3.2249098198996733
chr1	10334800	10335800	3.489289790086168
chr1	10335000	10336000	2.9451918281531118
chr1	10335100	10336100	2.129594039361081
chr1	10335200	10336200	1.6496679263877652
chr1	10335300	10336300	1.288188201260784
chr1	10335400	10336400	0.9920212014582382
chr1	10335500	10336500	1.202015084827674
chr1	10335600	10336600	1.5040305537723082
chr1	10335700	10336700	1.9996091375352272
chr1	10335800	10336800	2.0063692281375656
chr1	10335900	10336900	2.283048129156956
chr1	10336000	10337000	2.369439482473772
chr1	10336100	10337100	3.3282776442601834
chr1	10336200	10337200	4.268269637602538
chr1	10336300	10337300	4.3726530254526015
chr1	10336400	10337400	4.303711625387931
chr1	10336500	10337500	4.966876357933062
chr1	10336600	10337600	5.061492033706352
chr1	10336700	10337700	3.933801371555022
chr1	10336800	10337800	4.052095107003469
chr1	10336900	10337900	4.259152866959413
chr1	10337000	10338000	4.014672807991987
chr1	10337100	10338100	3.9056650564081754
chr1	10337200	10338200	2.637163523713573
chr1	10337300	10338300	2.665519162008661
chr1	10337400	10338400	2.6038879408400843
chr1	10337500	10338500	1.7355898348206658
chr1	10337600	10338600	1.7797831459444493
chr1	10337700	10338700	1.9699869109029144
chr1	10337800	10338800	1.1793964693381411
chr1	10337900	10338900	0.8783710938163379
chr1	10338000	10339000	0.8623246925134179
chr1	10338100	10339100	1.1598920547285023
chr1	10338200	10339200	1.7146228781040045
chr1	10338300	10339300	1.69996159489143
chr1	10338400	10339400	1.5263638331122482
chr1	10338500	10339500	1.6695357855037352
chr1	10338600	10339600	1.7216492493930395
chr1	10338700	10339700	2.35170631914766
chr1	10338800	10339800	3.2211034991316287
chr1	10338900	10339900	3.5917657565819003
chr1	10339000	10340000	3.086326161074341
chr1	10339100	10340100	2.699276900356283
chr1	10339200	10340200	2.8160479832219494
chr1	10339300	10340300	2.7971845569384937
chr1	10339400	10340400	2.4122310686028943
chr1	10339500	10340500	1.9271600647296567
chr1	10339600	10340600	1.5440085942173447
chr1	10339700	10340700	1.3699718440431372
chr1	10339800	10340800	0.7374886840871593
chr1	10339900	10340900	0.6764404019608847
chr1	10340000	10341000	0.892100024723394
chr1	10340100	10341100	1.3023059538529422
chr1	10340200	10341200	1.4268772869392994
chr1	10340300	10341300	1.0333790620355878
chr1	10340400	10341400	1.7458734088285228
chr1	10340500	10341500	2.0260653117641323
chr1	10340600	10341600	1.9635317493632047
chr1	10340700	10341700	1.5695809517765182
chr1	10340800	10341800	1.5621413596657847
chr1	10340900	10341900	1.14649115135132
chr1	10341000	10342000	1.0631456647442288
chr1	10341100	10342100	1.039518699477366
chr1	10341200	10342200	0.9837533517284572
chr1	10341300	10342300	0.6452682764565658
chr1	10341400	10342400	0.11600283223175607
chr1	10341500	10342500	-0.1023610132376971
chr1	10341600	10342600	-0.07488047175454048
chr1	10341700	10342700	0.3262954785479873
chr1	10341800	10342800	0.31640618649324914
chr1	10341900	10342900	0.30573451967082416
chr1	10342000	10343000	1.1651700229016675
chr1	10342100	10343100	0.9878806977873712
chr1	10342200	10343200	0.9672224058588912
chr1	10342300	10343300	1.9948720267900768
chr1	10342400	10343400	1.3312176535938134
chr1	10342500	10343500	1.5220255829204707
chr1	10342600	10343600	2.096709727713595
chr1	10342700	10343700	2.285811206666105
chr1	10342800	10343800	2.6895731237525373
chr1	10342900	10343900	2.5670686316241915
chr1	10343000	10344000	2.552732077633617
chr1	10343100	10344100	2.557391759875656
chr1	10343200	10344200	2.7349475058646617
chr1	10343300	10344300	2.430148423330193
chr1	10343400	10344400	3.8055505720613123
chr1	10343500	10344500	3.4790869066500814
chr1	10343600	10344600	2.957305939403861
chr1	10343700	10344700	2.9747038918783217
chr1	10343800	10344800	2.7140146108324026
chr1	10343900	10344900	2.7894455595124814
chr1	10344000	10345000	2.7972229085142915
chr1	10344100	10345100	2.7239711277319425
chr1	10344200	10345200	2.0613608967419816
chr1	10344300	10345300	1.8569139927128195
chr1	10344400	10345400	1.8857915228715567
chr1	10344500	10345500	2.5056792626953652
chr1	10344600	10345600	3.016355279173752
chr1	10344700	10345700	2.4168982895837323
chr1	10344800	10345800	2.7458522814112936
chr1	10344900	10345900	3.145911050150532
chr1	10345000	10346000	3.088202029179864
chr1	10345100	10346100	2.7835933145385585
chr1	10345200	10346200	3.4499949602155064
chr1	10345300	10346300	4.0839179904941085
chr1	10345400	10346400	3.5806421418975867
chr1	10345500	10346500	3.4306530662353003
chr1	10345600	10346600	3.0706275632812616
chr1	10345700	10346700	3.5224618213869316
chr1	10345800	10346800	3.20100332191659
chr1	10345900	10346900	3.248387533547477
chr1	10346000	10347000	2.9987947645640887
chr1	10346100	10347100	3.33484266860017
chr1	10346200	10347200	3.2428739180616937
chr1	10346300	10347300	2.4106104243319035
chr1	10346400	10347400	2.355649514702803
chr1	10346500	10347500	2.118894619653968
chr1	10346600	10347600	2.224976663624914
chr1	10346700	10347700	2.4722708810646146
chr1	10346800	10347800	1.980093085925192
chr1	10346900	10347900	2.0135068736592903
chr1	10347000	10348000	2.275361195494114
chr1	10347100	10348100	2.2351752965725136
chr1	10347200	10348200	2.161666691418751
chr1	10347300	10348300	2.414745335493255
chr1	10347400	10348400	2.3693137214058995
chr1	10347500	10348500	2.675691639680893
chr1	10347600	10348600	2.5642906447471243
chr1	10347700	10348700	2.1733752602698844
chr1	10347800	10348800	2.6961589745807517
chr1	10347900	10348900	2.6043495476380887
chr1	10348000	10349000	2.8807934597732707
chr1	10348100	10349100	3.0125216686486547
chr1	10348200	10349200	3.179097176427195
chr1	10348300	10349300	2.973793093969283
chr1	10348400	10349400	3.4162249625083976
chr1	10348500	10349500	3.318526392959209
chr1	10348600	10349600	2.9607145039263165
chr1	10351100	10352100	2.6116458815914694
chr1	10351200	10352200	2.384872016897888
chr1	10351300	10352300	1.967949301588351
chr1	10351400	10352400	2.114825897592101
chr1	10351500	10352500	1.87778010309526
chr1	10351600	10352600	2.348547632883639
chr1	10351700	10352700	2.5879576817088905
chr1	10351800	10352800	3.4238381992954148
chr1	10351900	10352900	2.5475690279887755
chr1	10352000	10353000	2.0342763236864223
chr1	10352100	10353100	2.2128268730722094
chr1	10352200	10353200	2.39762900621052
chr1	10352300	10353300	2.396576467814816
chr1	10352400	10353400	2.0468352966948693
chr1	10352500	10353500	2.8131497966919032
chr1	10352600	10353600	2.6397842899962853
chr1	10352700	10353700	2.674501801459713
chr1	10352800	10353800	1.6374703392023024
chr1	10352900	10353900	2.5721817673089142
chr1	10353000	10354000	2.3617860310501415
chr1	10353100	10354100	2.426345304634022
chr1	10353200	10354200	2.5222517825371376
chr1	10353300	10354300	2.31686202963568
chr1	10353400	10354400	2.660737538393834
chr1	10353500	10354500	2.1393367569139383
chr1	10353600	10354600	1.7618189681818253
chr1	10353700	10354700	1.58531836995523
chr1	10353800	10354800	1.8768264855757824
chr1	10353900	10354900	1.4847704259086196
chr1	10354000	10355000	2.1259221687598817
chr1	10354100	10355100	1.9521152249746097
chr1	10354200	10355200	1.2893925989404074
chr1	10354300	10355300	0.06704223874819186
chr1	10354400	10355400	0.033070902375015594
chr1	10354500	10355500	0.5254081279234897
chr1	10354600	10355600	0.8479091235597697
chr1	10354700	10355700	0.6186150609694733
chr1	10354800	10355800	0.2562915138088003
chr1	10354900	10355900	0.3133843714264645
chr1	10355000	10356000	-0.32851984081389896
chr1	10355100	10356100	0.15750019490073214
chr1	10355200	10356200	0.5632700632110277
chr1	10355300	10356300	1.9545179980954241
chr1	10355400	10356400	2.2880777546592994
chr1	10355500	10356500	1.6750581864186254
chr1	10355600	10356600	1.2879728235613708
chr1	10355700	10356700	1.901950377350326
chr1	10355800	10356800	2.296519370914341
chr1	10355900	10356900	2.299763641241625
chr1	10356000	10357000	2.910210689546324
chr1	10356100	10357100	2.3782549296448496
chr1	10356200	10357200	2.5830448305591203
chr1	10356300	10357300	2.6248135398625903
chr1	10356400	10357400	2.7964754624400308
chr1	10356500	10357500	2.6806084347188155
chr1	10356600	10357600	2.3154083741222538
chr1	10356700	10357700	2.038016527307856
chr1	10356800	10357800	2.540695784079398
chr1	10356900	10357900	1.6088828499720331
chr1	10357000	10358000	1.277325532604991
chr1	10358700	10359700	2.2712690774703703
chr1	10358800	10359800	2.9664132579983846
chr1	10358900	10359900	3.3381311973386616
chr1	10359000	10360000	2.8458010169221497
chr1	10359100	10360100	3.135238812183233
chr1	10359200	10360200	2.2918923455900795
chr1	10359300	10360300	1.6925399863858583
chr1	10359400	10360400	1.2038954732131448
chr1	10359500	10360500	0.9762804868724838
chr1	10359600	10360600	1.5366724814110602
chr1	10360700	10361700	1.2533334339737696
chr1	10360800	10361800	2.3604456652201504
chr1	10360900	10361900	2.5037840832255958
chr1	10361000	10362000	2.882449687248238
chr1	10361100	10362100	2.6925754925978445
chr1	10361200	10362200	2.4348818118492
chr1	10361300	10362300	2.7326474993333907
chr1	10361400	10362400	2.7326141926816554
chr1	10361500	10362500	3.2289794607719946
chr1	10362300	10363300	0.9864729513045384
chr1	10362400	10363400	0.6951093372328464
chr1	10362500	10363500	1.1186403752661829
chr1	10362600	10363600	1.0059390642334587
chr1	10362700	10363700	1.0436876181719
chr1	10362800	10363800	1.0656639838337731
chr1	10362900	10363900	1.99818414322809
chr1	10363000	10364000	2.2855808355930702
chr1	10363100	10364100	2.6558835624641812
chr1	10365000	10366000	4.019309099577281
chr1	10365100	10366100	4.37161138313762
chr1	10365200	10366200	2.994151052621138
chr1	10365300	10366300	3.1093356800718914
chr1	10365400	10366400	2.7734111264282992
chr1	10365500	10366500	2.734489539228773
chr1	10365600	10366600	2.460928466121205
chr1	10365700	10366700	1.946876603436772
chr1	10365800	10366800	2.477608948412546
chr1	10365900	10366900	2.4679959895804937
chr1	10366000	10367000	2.590676219436624
chr1	10367300	10368300	2.475467684607003
chr1	10367400	10368400	3.2450164794769667
chr1	10367500	10368500	3.0403623751897317
chr1	10367600	10368600	3.249336934667157
chr1	10367700	10368700	3.438800613502422
chr1	10367800	10368800	3.176033333153172
chr1	10367900	10368900	2.8158476893058912
chr1	10368000	10369000	2.769502555849656
chr1	10368100	10369100	2.7015930105333594
chr1	10368200	10369200	2.627836845540412
chr1	10368300	10369300	2.77183897384576
chr1	10368400	10369400	1.9490275031113264
chr1	10368500	10369500	1.8776667454221048
chr1	10368600	10369600	1.3034612869695046
chr1	10368700	10369700	0.9502785940724824
chr1	10368800	10369800	1.0961992003193852
chr1	10369900	10370900	1.5952254724005568
chr1	10370000	10371000	1.8501640746553218
chr1	10370100	10371100	1.7548133422973196
chr1	10370200	10371200	1.8593820111314319
chr1	10370300	10371300	1.8542275551389584
chr1	10370400	10371400	2.09039872060664
chr1	10370500	10371500	1.641758243871254
chr1	10370600	10371600	1.1453217001423208
chr1	10370700	10371700	0.763795336855388
chr1	10370800	10371800	1.2607383489725938
chr1	10370900	10371900	1.645237742383474
chr1	10371000	10372000	1.4576770363356035
chr1	10371100	10372100	1.5029546732469907
chr1	10371200	10372200	1.2883319361424928
chr1	10371300	10372300	1.1328082260894423
chr1	10371400	10372400	0.8047892186044024
chr1	10373300	10374300	1.3514213641217596
chr1	10373400	10374400	1.6858676296005235
chr1	10373500	10374500	2.0105164171253604
chr1	10373600	10374600	2.4340199542789582
chr1	10373700	10374700	2.491839953993085
chr1	10373800	10374800	2.561553253715444
chr1	10373900	10374900	3.5312029227469863
chr1	10374000	10375000	4.308170965530899
chr1	10374100	10375100	4.3955140519926825
chr1	10374200	10375200	5.025998560884059
chr1	10374300	10375300	5.260408529642216
chr1	10374400	10375400	5.281211528307042
chr1	10374500	10375500	5.644178827697285
chr1	10374600	10375600	5.552289993376572
chr1	10374700	10375700	5.338595066337675
chr1	10376000	10377000	3.2912804585086364
chr1	10376100	10377100	3.228913027932593
chr1	10376200	10377200	3.2873173688535533
chr1	10376300	10377300	3.5819296006099384
chr1	10376400	10377400	3.822173276355987
chr1	10376500	10377500	3.7582065746276134
chr1	10376600	10377600	3.052409865948221
chr1	10376700	10377700	2.71740987883847
chr1	10376800	10377800	2.883727805417747
chr1	10376900	10377900	3.169554485772528
chr1	10377000	10378000	2.8019827558759864
chr1	10377100	10378100	2.7680143268752606
chr1	10377200	10378200	2.436912176106901
chr1	10377300	10378300	2.209140881055267
chr1	10377400	10378400	2.344093733019189
chr1	10377500	10378500	2.446559861951433
chr1	10377600	10378600	2.1514544631147774
chr1	10377700	10378700	2.088803371357125
chr1	10377800	10378800	2.119711230167629
chr1	10377900	10378900	1.6692070318819452
chr1	10378000	10379000	1.0791074766260313
chr1	10378100	10379100	1.3943960452316007
chr1	10378200	10379200	2.144863096495003
chr1	10378300	10379300	2.2939389860456645
chr1	10378400	10379400	1.6262767200965036
chr1	10378500	10379500	1.913312306016075
chr1	10378600	10379600	2.005767825151564
chr1	10378700	10379700	2.305158439628752
chr1	10378800	10379800	2.1186650870366743
chr1	10378900	10379900	2.5772650093813727
chr1	10379000	10380000	3.318222151957898
chr1	10379100	10380100	2.9343092387992984
chr1	10379200	10380200	2.531329550498417
chr1	10379300	10380300	1.6600701718542163
chr1	10379400	10380400	2.0378996406140937
chr1	10379500	10380500	1.6047100758525223
chr1	10379600	10380600	2.324520736466808
chr1	10379700	10380700	2.290202026856268
chr1	10379800	10380800	2.065916336021939
chr1	10379900	10380900	1.9385466934802944
chr1	10380000	10381000	1.316426297651132
chr1	10380100	10381100	1.3341442965494217
chr1	10380200	10381200	1.7463758491074708
chr1	10380300	10381300	2.426090871782911
chr1	10380400	10381400	2.136825332712722
chr1	10380500	10381500	2.40022988152134
chr1	10380600	10381600	1.7078670061190966
chr1	10380700	10381700	1.3386893393077488
chr1	10380800	10381800	2.148705716582359
chr1	10380900	10381900	1.7883351875254605
chr1	10382000	10383000	2.7854710388655004
chr1	10382100	10383100	2.764168348074488
chr1	10382200	10383200	2.5053937515501103
chr1	10382300	10383300	2.6542883789750977
chr1	10382400	10383400	2.8868808768834504
chr1	10382500	10383500	2.8222850802247472
chr1	10382600	10383600	2.578177234928302
chr1	10382700	10383700	1.4434896032658076
chr1	10382800	10383800	1.4038099045390708
chr1	10382900	10383900	1.6671659644739731
chr1	10383000	10384000	1.6448821406415228
chr1	10383100	10384100	1.9779170313286245
chr1	10383200	10384200	2.138837898702517
chr1	10383300	10384300	2.353354490214118
chr1	10383400	10384400	2.4068729829673634
chr1	10383500	10384500	2.4166556441857097
chr1	10383600	10384600	2.0364184078828917
chr1	10383700	10384700	2.961305722848868
chr1	10383800	10384800	3.135085379080913
chr1	10383900	10384900	3.0987741432166933
chr1	10384000	10385000	3.1487709169976066
chr1	10384100	10385100	3.070278205089628
chr1	10384200	10385200	3.4442588897171373
chr1	10384300	10385300	3.4887408134367366
chr1	10384400	10385400	3.399196200588201
chr1	10384500	10385500	3.795046006688456
chr1	10384600	10385600	4.1671756071874695
chr1	10384700	10385700	3.8201100206611014
chr1	10384800	10385800	3.349947673564525
chr1	10384900	10385900	3.5676565113997896
chr1	10385000	10386000	4.075572974979121
chr1	10385100	10386100	3.509254599356108
chr1	10385200	10386200	3.10717237087227
chr1	10385300	10386300	2.8446677030537697
chr1	10385400	10386400	2.686449351184495
chr1	10385500	10386500	2.274426522465276
chr1	10385600	10386600	2.128227285104607
chr1	10385700	10386700	2.152912171562204
chr1	10387500	10388500	-0.5117250086255914
chr1	10387600	10388600	-0.5547301117746015
chr1	10387700	10388700	-0.7716760110297171
chr1	10387800	10388800	0.14027549621248847
chr1	10387900	10388900	-0.009949712970712649
chr1	10388000	10389000	-0.2111758225400933
chr1	10388100	10389100	-0.8779894385635121
chr1	10388200	10389200	-0.0727374952390673
chr1	10388300	10389300	0.2336097436733197
chr1	10388400	10389400	0.6426930201105092
chr1	10388500	10389500	1.3799349871008528
chr1	10388600	10389600	1.688607100369909
chr1	10388700	10389700	2.402322167768462
chr1	10388800	10389800	1.8162780630356847
chr1	10388900	10389900	2.118385948914365
chr1	10389000	10390000	2.1475460849847057
chr1	10389100	10390100	2.958560519424534
chr1	10389200	10390200	2.874964564964874
chr1	10389300	10390300	2.68776278784098
chr1	10389400	10390400	2.651375838330917
chr1	10393500	10394500	-0.1896084284109065
chr1	10393600	10394600	-0.27594105733880114
chr1	10393700	10394700	-0.3924500601209261
chr1	10393800	10394800	-0.6487724540823158
chr1	10393900	10394900	-0.5036895756026162
chr1	10395700	10396700	2.26540085089526
chr1	10395800	10396800	2.688188073064825
chr1	10395900	10396900	3.036148424762952
chr1	10396000	10397000	2.6167166866648492
chr1	10396100	10397100	2.900622920211809
chr1	10396200	10397200	2.456710055113791
chr1	10396300	10397300	2.0659818297530403
chr1	10396400	10397400	1.851665999858864
chr1	10396500	10397500	1.2079829089869727
chr1	10396600	10397600	1.0422039107826546
chr1	10396700	10397700	0.9049237574386064
chr1	10396800	10397800	0.09578378183144336
chr1	10397800	10398800	-0.4381906880946653
chr1	10397900	10398900	-0.8295994783706444
chr1	10399400	10400400	2.16909337255359
chr1	10399500	10400500	2.298873055713557
chr1	10399600	10400600	2.377409812999338
chr1	10399700	10400700	2.442092011063158
chr1	10399800	10400800	2.0433752502774283
chr1	10399900	10400900	1.8351270845127203
chr1	10400000	10401000	1.817690951204916
chr1	10400100	10401100	1.7128214031066469
chr1	10400200	10401200	1.9627127580624275
chr1	10400300	10401300	1.7084249918491208
chr1	10400400	10401400	1.819552400874616
chr1	10400500	10401500	0.9820923306517558
chr1	10400600	10401600	0.7974660251763926
chr1	10400700	10401700	0.10439712144892127
chr1	10400800	10401800	0.1911149088265618
chr1	10400900	10401900	0.24353288455008398
chr1	10401000	10402000	0.3342440844835963
chr1	10401100	10402100	0.9001775322703975
chr1	10401200	10402200	0.4388252998596887
chr1	10401300	10402300	0.3724523150276157
chr1	10401400	10402400	0.3685749948854439
chr1	10401500	10402500	1.109709259845436
chr1	10401600	10402600	0.9522723106640828
chr1	10402200	10403200	0.6052339353381098
chr1	10402300	10403300	0.9486575932322898
chr1	10402400	10403400	1.0021554644978534
chr1	10402500	10403500	1.0055765140561843
chr1	10403600	10404600	1.7456919521218095
chr1	10403700	10404700	1.4248715140782668
chr1	10403800	10404800	1.0156582543525845
chr1	10403900	10404900	1.0390890009814229
chr1	10404000	10405000	1.950984483749819
chr1	10404100	10405100	2.620730760684405
chr1	10404200	10405200	2.222082560294812
chr1	10404300	10405300	1.7734069656616165
chr1	10404400	10405400	1.8471192176083568
chr1	10404500	10405500	2.1264361354141252
chr1	10404600	10405600	2.1298605358174685
chr1	10404700	10405700	2.260522220037549
chr1	10404800	10405800	2.3674171087724503
chr1	10404900	10405900	2.827284683501613
chr1	10405400	10406400	0.27183401408110125
chr1	10405500	10406500	-0.12126752618564407
chr1	10405600	10406600	-0.32287226964801485
chr1	10405700	10406700	-0.01992937858340332
chr1	10405800	10406800	-0.4096065514104946
chr1	10405900	10406900	-0.4737667560657122
chr1	10406000	10407000	-0.5274690820406353
chr1	10406100	10407100	-0.6043483655208854
chr1	10406200	10407200	-0.9971733908153374
chr1	10406300	10407300	-0.4127682076639132
chr1	10406400	10407400	-0.11328682414696994
chr1	10406500	10407500	0.02465437872635295
chr1	10406600	10407600	0.15168958052021672
chr1	10406700	10407700	0.1619212406372697
chr1	10406800	10407800	0.8105322656945098
chr1	10406900	10407900	1.1422376281573807
chr1	10407000	10408000	1.2626743714408921
chr1	10407100	10408100	1.0765360864831204
chr1	10407200	10408200	1.7642018113552589
chr1	10407300	10408300	1.9062407515048183
chr1	10407400	10408400	1.6973829796168969
chr1	10407500	10408500	2.3157846122658663
chr1	10407600	10408600	2.4068839294962454
chr1	10407700	10408700	2.841420082309735
chr1	10407800	10408800	2.7966100635921287
chr1	10407900	10408900	2.4393371514891604
chr1	10408000	10409000	2.6151977232324657
chr1	10408100	10409100	2.99573244967498
chr1	10408200	10409200	2.5135843264881945
chr1	10408300	10409300	2.569478044632584
chr1	10408400	10409400	2.2772909893078577
chr1	10408500	10409500	1.6125253625801632
chr1	10408600	10409600	1.7268405238241875
chr1	10410200	10411200	0.034484007755024804
chr1	10410300	10411300	0.14798790863801667
chr1	10410400	10411400	0.28653192096986896
chr1	10410500	10411500	1.5540228415446973
chr1	10411500	10412500	1.7672792177312524
chr1	10411600	10412600	0.919760850049148
chr1	10411700	10412700	0.6433295742040974
chr1	10411800	10412800	0.5076743113959
chr1	10411900	10412900	1.0789387202115697
chr1	10412000	10413000	2.0974735612299327
chr1	10412100	10413100	2.141130829505327
chr1	10412200	10413200	1.958431542072364
chr1	10412300	10413300	1.69753807116846
chr1	10412400	10413400	1.9909923497433928
chr1	10412500	10413500	1.841764258802864
chr1	10412600	10413600	2.2339594462597985
chr1	10412700	10413700	3.093522631199172
chr1	10412800	10413800	3.1258180008144585
chr1	10412900	10413900	3.241328303176226
chr1	10413000	10414000	3.208077557285719
chr1	10413100	10414100	2.4602968715043465
chr1	10413200	10414200	1.8486600435268328
chr1	10413300	10414300	2.510621602548776
chr1	10413400	10414400	2.3730229649423613
chr1	10413500	10414500	2.2598368424731707
chr1	10413600	10414600	2.3182323254011865
chr1	10413700	10414700	1.5201932267395986
chr1	10413800	10414800	1.3859227204495541
chr1	10413900	10414900	1.1521869091370047
chr1	10414000	10415000	0.5646234887289104
chr1	10414500	10415500	0.908767094097368
chr1	10414600	10415600	1.1087170525157304
chr1	10414700	10415700	1.1580985834637818
chr1	10414800	10415800	0.8905158407045083
chr1	10414900	10415900	0.937512318050908
chr1	10415000	10416000	0.7089213650329514
chr1	10415100	10416100	0.6576533759609586
chr1	10415200	10416200	0.462329289880474
chr1	10415300	10416300	0.3515926976027671
chr1	10415400	10416400	0.2996210950528501
chr1	10415500	10416500	0.5579013470679969
chr1	10415600	10416600	0.22484792950695373
chr1	10415700	10416700	0.4827882690076464
chr1	10415800	10416800	1.1842270848557264
chr1	10415900	10416900	1.208692472977312
chr1	10416000	10417000	1.8433394223583526
chr1	10416100	10417100	1.7449172086786193
chr1	10416200	10417200	1.6647333412553402
chr1	10416300	10417300	1.676822978788015
chr1	10416400	10417400	1.968747365337874
chr1	10416500	10417500	2.401913626294682
chr1	10416600	10417600	2.8681783098375035
chr1	10416700	10417700	3.1632843684461163
chr1	10416800	10417800	2.7370079614197738
chr1	10416900	10417900	2.716555136448313
chr1	10417000	10418000	2.8666474557172403
chr1	10417100	10418100	2.8953264827890317
chr1	10417200	10418200	3.3452505265636745
chr1	10417300	10418300	3.1050093372245664
chr1	10417400	10418400	2.432461063012078
chr1	10417500	10418500	2.245270906210186
chr1	10417600	10418600	2.1180377961953942
chr1	10417700	10418700	1.6499902153368415
chr1	10417800	10418800	1.7979514214849683
chr1	10417900	10418900	1.6575982089614585
chr1	10418000	10419000	0.9760993947039174
chr1	10419100	10420100	4.162416021939607
chr1	10419200	10420200	4.181943856156374
chr1	10419300	10420300	3.938085204605457
chr1	10419400	10420400	3.339929960759453
chr1	10420400	10421400	-0.2843596878416981
chr1	10420500	10421500	-0.037447442017297966
chr1	10420600	10421600	-0.11891076100349625
chr1	10420700	10421700	0.2957328199664679
chr1	10420800	10421800	0.2259185399510157
chr1	10420900	10421900	0.3213187287038776
chr1	10421000	10422000	0.5081810402455924
chr1	10421100	10422100	0.9634380195937788
chr1	10421200	10422200	1.2742669060312612
chr1	10421300	10422300	1.0003748598671178
chr1	10421400	10422400	1.0687204422285177
chr1	10421500	10422500	0.8732323492323446
chr1	10421600	10422600	0.9373030841344444
chr1	10421700	10422700	0.7179976766129161
chr1	10423500	10424500	0.8089435547595079
chr1	10423600	10424600	0.7120504813903353
chr1	10423700	10424700	0.9822280969966856
chr1	10423800	10424800	1.5696042019415992
chr1	10423900	10424900	1.5732733338373432
chr1	10424000	10425000	1.7767581743594651
chr1	10424100	10425100	1.8135077018602657
chr1	10424200	10425200	1.7153190783862844
chr1	10425400	10426400	-1.7052215818834944
chr1	10425500	10426500	-1.0623351359410909
chr1	10425600	10426600	-1.395014184661507
chr1	10425700	10426700	-1.1289135400754664
chr1	10426700	10427700	1.5892898599427838
chr1	10426800	10427800	-0.06049540863524248
chr1	10426900	10427900	-0.07383551578030012
chr1	10427000	10428000	-0.23611495675709845
chr1	10427100	10428100	-0.4679723953553357
chr1	10427200	10428200	-0.5336717919342802
chr1	10427300	10428300	-0.5794248117289537
chr1	10427400	10428400	-1.0089395771137948
chr1	10430200	10431200	2.9400000291663644
chr1	10430300	10431300	3.581405143345106
chr1	10430400	10431400	2.6444283628286454
chr1	10430500	10431500	2.666646254907704
chr1	10430600	10431600	2.2000176713159885
chr1	10430700	10431700	1.7521850290026082
chr1	10430800	10431800	1.243709095029347
chr1	10431900	10432900	-0.2937047038811684
chr1	10432000	10433000	0.7427586698725707
chr1	10432100	10433100	0.6510509340175513
chr1	10432200	10433200	0.9753716156204336
chr1	10432300	10433300	0.8167530126321061
chr1	10432400	10433400	0.2992116774719896
chr1	10432500	10433500	0.5305346331443007
chr1	10432600	10433600	0.9618602325387948
chr1	10432700	10433700	0.2872249197981133
chr1	10432800	10433800	0.3164181901881549
chr1	10432900	10433900	0.5142315530236933
chr1	10433000	10434000	0.23172997665847764
chr1	10433100	10434100	0.8487920993023602
chr1	10433200	10434200	1.2341565044902836
chr1	10433300	10434300	1.8427585330131533
chr1	10433400	10434400	1.4963343484473115
chr1	10433500	10434500	1.5978119930266002
chr1	10433600	10434600	1.2179135023292451
chr1	10433700	10434700	2.0106727057917566
chr1	10433800	10434800	2.3089715440680347
chr1	10433900	10434900	1.8965717054752995
chr1	10434000	10435000	2.3433608585962618
chr1	10434100	10435100	1.7672562395159972
chr1	10434200	10435200	1.6247784541172658
chr1	10434300	10435300	1.2994172854239199
chr1	10434400	10435400	1.7343426890511136
chr1	10434500	10435500	1.943749439265284
chr1	10434600	10435600	1.9729688868077069
chr1	10434700	10435700	1.8488790701700373
chr1	10434800	10435800	1.7969247418539671
chr1	10434900	10435900	1.937158391307332
chr1	10435000	10436000	1.7226237659254708
chr1	10435100	10436100	1.8063003951052563
chr1	10435200	10436200	1.3783881647022749
chr1	10435300	10436300	1.2113480296397858
chr1	10437900	10438900	0.3213743937851373
chr1	10438000	10439000	0.4143449481523667
chr1	10438100	10439100	0.2828744959009049
chr1	10438200	10439200	0.2571366477398521
chr1	10438300	10439300	0.4635524061698768
chr1	10438400	10439400	1.232040103886393
chr1	10438500	10439500	1.5692277699825412
chr1	10438600	10439600	1.5873786201632998
chr1	10438700	10439700	1.6368638591903617
chr1	10438800	10439800	1.8617485967252836
chr1	10438900	10439900	2.1421700051401102
chr1	10439000	10440000	2.0380359116335978
chr1	10439100	10440100	2.541839043319215
chr1	10439200	10440200	2.823994189962377
chr1	10439300	10440300	2.5495136970344507
chr1	10439400	10440400	2.2332635145534083
chr1	10439500	10440500	1.9749436138213128
chr1	10439600	10440600	2.7386093263767686
chr1	10439700	10440700	2.8111003763447053
chr1	10439800	10440800	2.91176199760684
chr1	10439900	10440900	2.6864545672885485
chr1	10440000	10441000	2.898398800946703
chr1	10440100	10441100	2.6826278013340144
chr1	10440200	10441200	2.1953648308650715
chr1	10440300	10441300	1.8320246056849243
chr1	10441800	10442800	2.400330037705725
chr1	10446500	10447500	0.7155503709074553
chr1	10446600	10447600	0.8860574715647932
chr1	10446700	10447700	0.5836991469798295
chr1	10446800	10447800	1.0229121914608672
chr1	10446900	10447900	0.8192504833180523
chr1	10447000	10448000	1.6931708774345393
chr1	10447100	10448100	1.4831793126902009
chr1	10447200	10448200	1.6275966023708897
chr1	10447300	10448300	1.2820465673973638
chr1	10447400	10448400	1.5797092540621034
chr1	10447500	10448500	1.3836114849788779
chr1	10447600	10448600	1.2186750534860606
chr1	10448100	10449100	-1.3094931526785574
chr1	10449000	10450000	2.9581992612663024
chr1	10449100	10450100	3.346134279930225
chr1	10449200	10450200	2.936822453858815
chr1	10449300	10450300	2.866965114832182
chr1	10449400	10450400	2.9336794912598414
chr1	10449500	10450500	2.9155852516004037
chr1	10449600	10450600	2.5909522318818645
chr1	10449700	10450700	1.902858265375488
chr1	10449800	10450800	1.1947740125005128
chr1	10449900	10450900	0.7738732219029024
chr1	10452400	10453400	2.3236569247526155
chr1	10452500	10453500	2.9132424019162944
chr1	10452600	10453600	2.961294846374724
chr1	10452700	10453700	2.5236521822010745
chr1	10452800	10453800	2.308277147176553
chr1	10452900	10453900	1.9403129468116243
chr1	10456600	10457600	0.8370507307926899
chr1	10456700	10457700	0.8073567961907415
chr1	10456800	10457800	0.39233573287349705
chr1	10456900	10457900	0.8495310340985529
chr1	10457000	10458000	0.37167370203006955
chr1	10457100	10458100	-0.2272351072502832
chr1	10457200	10458200	0.10768714025556624
chr1	10457300	10458300	0.17436096269096804
chr1	10457400	10458400	0.5082953987654409
chr1	10457500	10458500	0.2626945407411125
chr1	10459100	10460100	1.9626331415465816
chr1	10459200	10460200	2.174867553241883
chr1	10459300	10460300	2.2006905026135857
chr1	10460900	10461900	-2.6151983504924026
chr1	10461000	10462000	-3.3308103887378624
chr1	10461100	10462100	-3.796032615013472
chr1	10461200	10462200	-1.7993286968441051
chr1	10461300	10462300	-1.3757168626753984
chr1	10461400	10462400	-1.6116600575031377
chr1	10461500	10462500	-0.8057805582284223
chr1	10461600	10462600	-1.147459827161072
chr1	10461700	10462700	-1.2067993838815725
chr1	10461800	10462800	-1.1880463580579406
chr1	10461900	10462900	-0.6603969510377062
chr1	10462000	10463000	-0.06345612497637455
chr1	10462100	10463100	1.407733536960727
chr1	10462200	10463200	1.3307844871448342
chr1	10462300	10463300	1.1467490745670694
chr1	10462400	10463400	2.3130498277144893
chr1	10462500	10463500	1.9794820224281453
chr1	10462600	10463600	2.737484970580308
chr1	10462700	10463700	2.937715660114564
chr1	10462800	10463800	3.2943339485855323
chr1	10462900	10463900	2.4735531806521425
chr1	10463000	10464000	2.7082806675168567
chr1	10463100	10464100	2.467785052894477
chr1	10463200	10464200	2.7119008674500797
chr1	10463300	10464300	2.423338139821341
chr1	10463700	10464700	1.385193999142568
chr1	10463800	10464800	1.1402438521220175
chr1	10463900	10464900	2.0115756337054616
chr1	10464000	10465000	2.065342553590538
chr1	10464100	10465100	2.268663264756315
chr1	10464200	10465200	2.5370681609940617
chr1	10464300	10465300	2.806627341776039
chr1	10464400	10465400	2.5577939234058675
chr1	10464500	10465500	1.8005332534212155
chr1	10464600	10465600	1.6958166684664455
chr1	10464700	10465700	1.8609823206360987
chr1	10464800	10465800	1.9446783710365545
chr1	10464900	10465900	1.643267449284617
chr1	10465000	10466000	1.690825924655685
chr1	10465100	10466100	1.4391595997620437
chr1	10465200	10466200	0.46041792945483706
chr1	10465300	10466300	0.4467870967992854
chr1	10465400	10466400	0.2979261217399586
chr1	10465500	10466500	1.3655564981659538
chr1	10467000	10468000	1.9598370964017582
chr1	10467100	10468100	1.8802327718990528
chr1	10467200	10468200	2.220873272341597
chr1	10467300	10468300	2.210475562530852
chr1	10467400	10468400	1.9317366497520032
chr1	10467500	10468500	1.401319382442887
chr1	10467600	10468600	0.5555670750760971
chr1	10467700	10468700	1.1203721078226228
chr1	10468500	10469500	2.3546207791788656
chr1	10468600	10469600	1.9683805246013943
chr1	10468700	10469700	1.8745841729706685
chr1	10468800	10469800	2.1837710579035488
chr1	10471100	10472100	1.282170735835457
chr1	10471200	10472200	1.7235401127630143
chr1	10471300	10472300	2.003887442994241
chr1	10471400	10472400	2.652743919871292
chr1	10471500	10472500	3.245430941131744
chr1	10471600	10472600	3.444806580172004
chr1	10471700	10472700	3.927480463151469
chr1	10471800	10472800	4.492164681156748
chr1	10471900	10472900	4.3698081110020235
chr1	10472000	10473000	4.956251128448876
chr1	10472100	10473100	4.944484327827425
chr1	10472200	10473200	4.636767235195691
chr1	10472300	10473300	4.3708718831659885
chr1	10472400	10473400	3.8227721351097457
chr1	10472500	10473500	3.4517277130164112
chr1	10472600	10473600	3.180811280016241
chr1	10472700	10473700	2.3836579535912485
chr1	10472800	10473800	2.0314760409267305
chr1	10472900	10473900	2.8792440526960985
chr1	10473000	10474000	2.304717285672649
chr1	10473100	10474100	2.3586650136311613
chr1	10473200	10474200	2.1940269451499383
chr1	10473300	10474300	2.3121997606838613
chr1	10473400	10474400	2.623109464218978
chr1	10473500	10474500	2.749704211361316
chr1	10473600	10474600	2.2204217319053074
chr1	10473700	10474700	2.410071625581659
chr1	10473800	10474800	2.6165326414985337
chr1	10473900	10474900	2.6143817894731707
chr1	10474000	10475000	2.9990436341518043
chr1	10474100	10475100	3.4480727221063416
chr1	10474200	10475200	3.851847511603906
chr1	10474300	10475300	3.615628873301085
chr1	10474400	10475400	2.9936607427895656
chr1	10474500	10475500	2.7278681955150823
chr1	10474600	10475600	2.9054943739260715
chr1	10474700	10475700	3.138492097901835
chr1	10474800	10475800	3.2126596993092607
chr1	10474900	10475900	2.351434814038232
chr1	10475000	10476000	2.014746867974471
chr1	10475100	10476100	1.0874401548476105
chr1	10475200	10476200	0.8659917730130375
chr1	10475300	10476300	0.7500617669909366
chr1	10475400	10476400	1.1905863993013783
chr1	10475500	10476500	1.462322918047049
chr1	10475600	10476600	1.5741069587736878
chr1	10475700	10476700	1.8209561165258448
chr1	10475800	10476800	1.6629347727169672
chr1	10475900	10476900	1.7360313733420665
chr1	10476000	10477000	1.0092502873197704
chr1	10476100	10477100	1.1859787189427902
chr1	10476200	10477200	1.2326876567787979
chr1	10476300	10477300	1.2804617306662625
chr1	10476400	10477400	0.9935762327915034
chr1	10476500	10477500	1.138018433518259
chr1	10476600	10477600	1.9523846036880248
chr1	10476700	10477700	1.2658868447109524
chr1	10476800	10477800	1.1811978907724476
chr1	10476900	10477900	0.8588497463260375
chr1	10477000	10478000	0.7855304258762388
chr1	10477100	10478100	1.117695365804272
chr1	10477200	10478200	1.024631684845284
chr1	10477300	10478300	1.2501646126614288
chr1	10477400	10478400	1.371921605441868
chr1	10477500	10478500	1.3296735261803656
chr1	10477600	10478600	0.9645952680906852
chr1	10477700	10478700	1.2463045993440596
chr1	10477800	10478800	1.787041658586732
chr1	10477900	10478900	2.332194593044515
chr1	10478000	10479000	2.926100532795642
chr1	10478100	10479100	2.454003579107961
chr1	10478200	10479200	2.848491511724415
chr1	10478300	10479300	1.6033157767034167
chr1	10478400	10479400	1.9900776172492127
chr1	10478500	10479500	1.2925737503160741
chr1	10478600	10479600	0.504870318149486
chr1	10478700	10479700	0.441965399132858
chr1	10478800	10479800	0.6666246018490694
chr1	10478900	10479900	0.8359129200182159
chr1	10479000	10480000	0.8937459667657968
chr1	10479100	10480100	1.1946627117022937
chr1	10479200	10480200	1.3404711202880395
chr1	10479300	10480300	2.233251225849256
chr1	10482300	10483300	1.5166912352129422
chr1	10482400	10483400	0.9270426197875056
chr1	10482500	10483500	0.4681371446576246
chr1	10482600	10483600	-0.03137414112878363
chr1	10482700	10483700	-0.22779702489002301
chr1	10482800	10483800	-0.3231499670475652
chr1	10482900	10483900	-0.3971942729220593
chr1	10483000	10484000	-0.4309178111892992
chr1	10484100	10485100	2.2895602638761416
chr1	10484200	10485200	2.310702355708942
chr1	10484300	10485300	2.9491270528437696
chr1	10488500	10489500	1.283489789637941
chr1	10488600	10489600	1.32996960934099
chr1	10488700	10489700	0.9971026785888591
chr1	10488800	10489800	0.31774344371654306
chr1	10488900	10489900	0.913878673597427
chr1	10489000	10490000	1.6088871367153585
chr1	10489100	10490100	1.3945070350173403
chr1	10489200	10490200	1.3690908762794105
chr1	10489300	10490300	1.3928686037249347
chr1	10489400	10490400	1.530483945149838
chr1	10489500	10490500	1.6329273409075165
chr1	10489600	10490600	1.1479224316719498
chr1	10489700	10490700	1.5113609218645092
chr1	10491700	10492700	2.5311110825309417
chr1	10491800	10492800	2.3739127523209853
chr1	10491900	10492900	2.467794029349041
chr1	10492000	10493000	2.201835271150911
chr1	10492100	10493100	1.6942402020268936
chr1	10492200	10493200	1.0224552675752765
chr1	10492300	10493300	1.4437876932950189
chr1	10492400	10493400	1.7510577330764563
chr1	10492500	10493500	2.074606356952262
chr1	10492600	10493600	2.0406989450791024
chr1	10492700	10493700	2.2423478193455955
chr1	10492800	10493800	2.1526136719325284
chr1	10492900	10493900	2.1616156705514262
chr1	10493000	10494000	2.4271233842036364
chr1	10493100	10494100	2.999492529614136
chr1	10493200	10494200	4.0415329885711975
chr1	10493300	10494300	3.920774917265928
chr1	10493400	10494400	3.9457965094876974
chr1	10493500	10494500	3.868230677676822
chr1	10493600	10494600	4.117054730062761
chr1	10493700	10494700	4.051491359277735
chr1	10493800	10494800	4.434903477508401
chr1	10493900	10494900	4.571851876120962
chr1	10494000	10495000	4.341166753221024
chr1	10494100	10495100	3.958927113778437
chr1	10494200	10495200	3.938970466592143
chr1	10494300	10495300	3.4003226156319486
chr1	10494400	10495400	2.860325910011124
chr1	10494500	10495500	3.070436992094552
chr1	10494600	10495600	3.092752802054008
chr1	10494700	10495700	3.6095340234972735
chr1	10494800	10495800	3.4810278431268684
chr1	10494900	10495900	3.6689699402322784
chr1	10495000	10496000	4.239954450532794
chr1	10495100	10496100	4.2431052096387765
chr1	10495200	10496200	3.9880508915009214
chr1	10495300	10496300	4.277768380033321
chr1	10495400	10496400	4.97754320025821
chr1	10495500	10496500	4.622747055673933
chr1	10495600	10496600	4.595549836793506
chr1	10495700	10496700	4.175009345640812
chr1	10495800	10496800	4.106557142896044
chr1	10495900	10496900	3.230244542498056
chr1	10496000	10497000	2.419296170014131
chr1	10498300	10499300	0.5648584692523622
chr1	10498400	10499400	0.4351698922947404
chr1	10500400	10501400	2.3012702960048466
chr1	10500500	10501500	2.4419375676005872
chr1	10500600	10501600	2.7989077338281336
chr1	10500700	10501700	3.2436051907506136
chr1	10500800	10501800	3.2872599311993347
chr1	10500900	10501900	2.728899110818624
chr1	10501000	10502000	3.2923926739404057
chr1	10501100	10502100	3.88518656579136
chr1	10501200	10502200	3.666099127171529
chr1	10501300	10502300	3.542475380544816
chr1	10501400	10502400	3.3003117895818344
chr1	10501500	10502500	2.8140282127735925
chr1	10501600	10502600	2.61580884201177
chr1	10501700	10502700	2.6321201851477305
chr1	10503400	10504400	0.6183127637507462
chr1	10503500	10504500	0.865570449581864
chr1	10503600	10504600	0.7177140190870109
chr1	10503700	10504700	0.9429667873387968
chr1	10503800	10504800	1.4583811408160987
chr1	10503900	10504900	1.4889619222563868
chr1	10504000	10505000	1.1722029196666184
chr1	10504100	10505100	0.9221507440260348
chr1	10504200	10505200	0.9151469154164068
chr1	10504300	10505300	1.6903914446471209
chr1	10504400	10505400	2.057426286535239
chr1	10504500	10505500	2.000814560771095
chr1	10504600	10505600	2.4541894512996687
chr1	10504700	10505700	2.434749886795433
chr1	10504900	10505900	1.8523883873149507
chr1	10507000	10508000	0.02054409722944959
chr1	10507100	10508100	-0.3488963691627006
chr1	10507200	10508200	0.3846755075698244
chr1	10507300	10508300	1.2680762876105045
chr1	10507400	10508400	1.0740211570728966
chr1	10507500	10508500	1.171979850824192
chr1	10507600	10508600	0.4286238214932944
chr1	10507700	10508700	0.4775238043374396
chr1	10507800	10508800	1.0484957033654259
chr1	10507900	10508900	1.1064358437358548
chr1	10508000	10509000	0.9196480633811823
chr1	10508100	10509100	1.5665465006250705
chr1	10508200	10509200	1.298125207338725
chr1	10508300	10509300	0.8582811916813019
chr1	10508400	10509400	0.9454820292570782
chr1	10508500	10509500	0.9627102976445536
chr1	10508600	10509600	2.269246799879321
chr1	10508700	10509700	2.5348389163547838
chr1	10508800	10509800	2.678544137483481
chr1	10508900	10509900	2.669506922994408
chr1	10509000	10510000	3.05969107001788
chr1	10509100	10510100	3.221804815871596
chr1	10509200	10510200	3.2837388116056068
chr1	10509300	10510300	3.0019708085792116
chr1	10509400	10510400	3.0950176809484238
chr1	10509500	10510500	2.6841680700233685
chr1	10509600	10510600	2.0244479114579947
chr1	10509700	10510700	2.187096166949768
chr1	10509800	10510800	2.2919939711475714
chr1	10509900	10510900	2.0832613593567797
chr1	10510000	10511000	2.093527088047673
chr1	10510100	10511100	1.7403263093438115
chr1	10510200	10511200	2.24348075505675
chr1	10510300	10511300	2.4557684381286893
chr1	10510400	10511400	2.4203452855803818
chr1	10510500	10511500	2.6399080432232616
chr1	10510600	10511600	2.951998342573764
chr1	10510700	10511700	3.000974942871101
chr1	10510800	10511800	2.780302531636248
chr1	10510900	10511900	3.062687039891214
chr1	10511000	10512000	3.2927170114161792
chr1	10511100	10512100	3.298049431799296
chr1	10511200	10512200	3.249612997725162
chr1	10511300	10512300	3.3064886443188537
chr1	10511400	10512400	3.7189273219386174
chr1	10511500	10512500	3.8675590465835503
chr1	10511600	10512600	3.870266639626885
chr1	10511700	10512700	3.6879339105550337
chr1	10511800	10512800	4.183286220938377
chr1	10511900	10512900	4.3841143163361345
chr1	10512000	10513000	4.562919800325218
chr1	10512100	10513100	4.424885317233367
chr1	10512200	10513200	3.962861228876714
chr1	10512300	10513300	4.078620857017326
chr1	10512400	10513400	4.051305619618311
chr1	10512500	10513500	4.078963771528743
chr1	10512600	10513600	4.135029529017597
chr1	10512700	10513700	4.1168173656067575
chr1	10512800	10513800	3.6405269657169
chr1	10512900	10513900	3.2784802566555604
chr1	10513000	10514000	2.811133504649678
chr1	10513100	10514100	2.968070863312993
chr1	10513200	10514200	3.4937350403989065
chr1	10513300	10514300	3.663666307880808
chr1	10513400	10514400	3.803347892724741
chr1	10513500	10514500	3.966830868676857
chr1	10513600	10514600	3.5610904403598083
chr1	10513700	10514700	3.5500786231233885
chr1	10513800	10514800	4.0297441178441575
chr1	10513900	10514900	4.223496286078544
chr1	10514000	10515000	4.446196786348721
chr1	10514100	10515100	4.42836972453004
chr1	10514200	10515200	3.8734981330759983
chr1	10514300	10515300	3.435023931157992
chr1	10514400	10515400	2.6832375249979745
chr1	10514500	10515500	2.4638072862680485
chr1	10514600	10515600	2.8756549042223596
chr1	10514700	10515700	2.772238873562974
chr1	10514800	10515800	2.385472201856648
chr1	10514900	10515900	2.7910497376654293
chr1	10515000	10516000	2.724644948585602
chr1	10515100	10516100	2.6352056441516383
chr1	10515200	10516200	2.6667973113570937
chr1	10515300	10516300	2.4589630073673514
chr1	10515400	10516400	2.3865962292448524
chr1	10515500	10516500	3.028689465539295
chr1	10515600	10516600	2.8241596663938555
chr1	10515700	10516700	2.4811554515450305
chr1	10515800	10516800	2.6058288964797205
chr1	10515900	10516900	2.6380828483990864
chr1	10516000	10517000	2.702417351373535
chr1	10516100	10517100	2.8252126068746435
chr1	10516200	10517200	3.154361805242312
chr1	10516300	10517300	3.549079959887544
chr1	10516400	10517400	3.401633525818628
chr1	10516500	10517500	2.739295925983521
chr1	10516600	10517600	2.8487653436408507
chr1	10516700	10517700	3.5103451424667265
chr1	10516800	10517800	3.358787548165872
chr1	10516900	10517900	2.7344304527269254
chr1	10517000	10518000	2.447725894186687
chr1	10517100	10518100	2.2228674629613807
chr1	10517200	10518200	2.1091211432173567
chr1	10517300	10518300	2.0798159381420462
chr1	10517400	10518400	2.259107789905438
chr1	10517500	10518500	2.7709258932170995
chr1	10517600	10518600	2.275118917689505
chr1	10517700	10518700	1.7452232755380777
chr1	10517800	10518800	1.4149258184009463
chr1	10517900	10518900	1.2945919968240232
chr1	10518000	10519000	2.060116969031561
chr1	10518100	10519100	2.3235112747590208
chr1	10518200	10519200	2.2476685878070684
chr1	10518300	10519300	2.757986454284814
chr1	10518400	10519400	2.757431444049314
chr1	10518500	10519500	2.9383663515480185
chr1	10518600	10519600	3.566753380946928
chr1	10518700	10519700	3.7407351427089615
chr1	10518800	10519800	3.7344377172042926
chr1	10518900	10519900	4.3560892474406865
chr1	10519000	10520000	3.8710876830296446
chr1	10519100	10520100	4.046919439178466
chr1	10521100	10522100	3.419512289402346
chr1	10521200	10522200	3.879354272172209
chr1	10521300	10522300	3.726657945459906
chr1	10521400	10522400	3.1264743293453043
chr1	10521500	10522500	3.0603351264200533
chr1	10521600	10522600	2.7512846066407195
chr1	10521700	10522700	2.6174931505914354
chr1	10521800	10522800	3.2821346230170936
chr1	10521900	10522900	3.3285262206700823
chr1	10522000	10523000	3.056067016183358
chr1	10522100	10523100	2.8458779561440126
chr1	10522200	10523200	2.3455917304257805
chr1	10522300	10523300	2.0931778309871967
chr1	10522400	10523400	2.4792364146760355
chr1	10522500	10523500	2.5173741064536337
chr1	10522600	10523600	2.575945897954104
chr1	10522700	10523700	2.5818300562224783
chr1	10522800	10523800	2.260050825198173
chr1	10523700	10524700	3.1087253640456614
chr1	10523800	10524800	2.9325782725699687
chr1	10523900	10524900	3.0629605284741137
chr1	10524000	10525000	2.877994428042167
chr1	10524100	10525100	3.82701516930714
chr1	10524200	10525200	3.428547267349752
chr1	10524300	10525300	2.9401404110364497
chr1	10524400	10525400	2.471887045674181
chr1	10524500	10525500	2.0575343129962453
chr1	10524600	10525600	2.8908632709759563
chr1	10524700	10525700	2.3188218869812287
chr1	10524800	10525800	2.961118998155184
chr1	10524900	10525900	3.0466561328355333
chr1	10527600	10528600	3.3482985762917328
chr1	10527700	10528700	3.612787925861923
chr1	10527800	10528800	4.132656394273321
chr1	10527900	10528900	4.105801668528682
chr1	10528000	10529000	3.6323877131991495
chr1	10528100	10529100	2.8317296854818035
chr1	10528200	10529200	3.0044841264047246
chr1	10528300	10529300	3.5401160366252595
chr1	10528400	10529400	4.205612957155092
chr1	10528500	10529500	4.54676741362676
chr1	10528600	10529600	4.579987200381831
chr1	10528700	10529700	4.462837371336427
chr1	10528800	10529800	4.305300296610502
chr1	10528900	10529900	4.220883655038839
chr1	10529000	10530000	4.230225167104423
chr1	10529100	10530100	4.098741971674974
chr1	10529200	10530200	3.585063424935708
chr1	10529300	10530300	2.981639832105522
chr1	10529400	10530400	2.6163171510351195
chr1	10529500	10530500	2.8733587063578896
chr1	10529600	10530600	2.4846080435344224
chr1	10529700	10530700	2.3780005815447427
chr1	10529800	10530800	2.139435818096509
chr1	10529900	10530900	2.3267357356190725
chr1	10530000	10531000	2.1451214943186985
chr1	10530100	10531100	2.8166660450232217
chr1	10530200	10531200	3.1561643526573198
chr1	10530300	10531300	3.4293170592686644
chr1	10530400	10531400	3.2560729262315617
chr1	10530500	10531500	2.770023519972111
chr1	10530600	10531600	3.4182318673657126
chr1	10530700	10531700	3.8875675592612517
chr1	10530800	10531800	3.861097450492252
chr1	10530900	10531900	3.357993313315924
chr1	10531000	10532000	3.356620085270089
chr1	10531100	10532100	2.994215180582444
chr1	10531200	10532200	2.0708619062767504
chr1	10531300	10532300	2.359631827770465
chr1	10531400	10532400	2.208427089907101
chr1	10531500	10532500	1.998185073126297
chr1	10531600	10532600	2.009312512231344
chr1	10531700	10532700	2.1967082797968933
chr1	10531800	10532800	2.432423439769082
chr1	10531900	10532900	2.7754750845670157
chr1	10532000	10533000	3.3242490846440322
chr1	10532100	10533100	4.200528723705659
chr1	10532200	10533200	4.527328826882635
chr1	10532300	10533300	3.9668937675962175
chr1	10532400	10533400	4.1687496243446
chr1	10532500	10533500	4.548967933375782
chr1	10532600	10533600	3.924700407409168
chr1	10532700	10533700	3.4804960672895286
chr1	10532800	10533800	3.4411588900720496
chr1	10532900	10533900	3.0162016492275017
chr1	10533000	10534000	2.772791858061761
chr1	10533100	10534100	1.7664940421256137
chr1	10533200	10534200	2.5179275451522445
chr1	10533300	10534300	3.0249230221428767
chr1	10533400	10534400	2.7702157998069
chr1	10533500	10534500	2.1046148073987574
chr1	10533600	10534600	1.8831691783266704
chr1	10533700	10534700	2.0914896543306454
chr1	10533800	10534800	1.8746996379693528
chr1	10533900	10534900	2.4353226489168063
chr1	10534000	10535000	2.375731582396431
chr1	10534100	10535100	2.6321207126221577
chr1	10534200	10535200	2.3786864310934863
chr1	10534300	10535300	1.7936742837608548
chr1	10534400	10535400	1.840389269566984
chr1	10534500	10535500	2.5295454049045585
chr1	10534600	10535600	2.7749051622604086
chr1	10534700	10535700	2.553439037992931
chr1	10534800	10535800	2.9039158427272813
chr1	10534900	10535900	2.256143902081863
chr1	10535000	10536000	2.43680171378644
chr1	10535100	10536100	2.3995736724837884
chr1	10535200	10536200	2.34630912731154
chr1	10535300	10536300	3.1331693228800965
chr1	10535400	10536400	3.545983207259726
chr1	10535500	10536500	3.7660170078899378
chr1	10535600	10536600	3.852666212277684
chr1	10535700	10536700	4.192855541763047
chr1	10535800	10536800	4.052643592514091
chr1	10535900	10536900	3.6387068205744417
chr1	10536000	10537000	3.5277139930974792
chr1	10536100	10537100	3.74362228544554
chr1	10536200	10537200	3.74626372407888
chr1	10536300	10537300	3.0477006855914617
chr1	10537400	10538400	2.877339545693745
chr1	10537500	10538500	2.8042274141842545
chr1	10537600	10538600	2.58223406169742
chr1	10537700	10538700	2.3256122284987515
chr1	10538200	10539200	3.4196133209972355
chr1	10538300	10539300	3.2572998563659628
chr1	10538400	10539400	3.36995228120958
chr1	10538500	10539500	3.709723020793037
chr1	10538600	10539600	3.967072778543197
chr1	10538700	10539700	3.8994086957552905
chr1	10538800	10539800	4.131509667252717
chr1	10538900	10539900	4.310955595181355
chr1	10539000	10540000	4.598252264594641
chr1	10539100	10540100	3.83111505335574
chr1	10539200	10540200	3.5528919145154547
chr1	10539300	10540300	3.181618917793832
chr1	10539400	10540400	2.7564563863011404
chr1	10539500	10540500	3.0064680309405
chr1	10539600	10540600	2.8281617976414575
chr1	10539700	10540700	2.7176810280232586
chr1	10539800	10540800	2.348087050763179
chr1	10539900	10540900	2.3649685829844813
chr1	10540000	10541000	2.30138752610616
chr1	10540100	10541100	2.667443358802813
chr1	10540200	10541200	2.605624534832836
chr1	10540300	10541300	2.582265292283004
chr1	10540400	10541400	2.705038542144808
chr1	10540500	10541500	2.618698669527582
chr1	10540600	10541600	2.5448258866817985
chr1	10540700	10541700	3.0801808327444262
chr1	10540800	10541800	3.1011502759271536
chr1	10540900	10541900	2.9406920098066736
chr1	10541000	10542000	2.8032343555283643
chr1	10541100	10542100	2.6932766921582814
chr1	10541200	10542200	2.535263786668758
chr1	10541300	10542300	2.3474240634242243
chr1	10541400	10542400	2.572511375876448
chr1	10541500	10542500	2.0514803323606072
chr1	10541600	10542600	1.9891075763499373
chr1	10541700	10542700	1.1038722055545005
chr1	10541800	10542800	1.3624101657537395
chr1	10541900	10542900	1.4054081280464161
chr1	10542400	10543400	0.994642359901224
chr1	10542500	10543500	1.4167660785655638
chr1	10542600	10543600	1.7817455967692049
chr1	10542700	10543700	1.3587723033234584
chr1	10542800	10543800	1.2368341119870898
chr1	10542900	10543900	0.8701601556774338
chr1	10543000	10544000	0.9902463065250929
chr1	10543100	10544100	1.4761564128430575
chr1	10543200	10544200	2.2282926458573082
chr1	10543300	10544300	2.5631600337567493
chr1	10543400	10544400	2.080176821582516
chr1	10543500	10544500	1.9993480168353035
chr1	10543600	10544600	1.660030763196443
chr1	10543700	10544700	1.953846943116124
chr1	10543800	10544800	2.1542378865865697
chr1	10543900	10544900	2.5363548036669434
chr1	10544000	10545000	2.719790626941245
chr1	10544100	10545100	2.7952498078926498
chr1	10544200	10545200	2.0461986322545482
chr1	10544300	10545300	1.1712892921037694
chr1	10544400	10545400	0.9158878461030772
chr1	10544500	10545500	0.5851421760852662
chr1	10544600	10545600	0.5274900902630604
chr1	10544700	10545700	0.22721010911856884
chr1	10544800	10545800	-0.119718692407613
chr1	10544900	10545900	-0.5050895104623419
chr1	10545000	10546000	-0.5961073959964313
chr1	10545100	10546100	-1.4297383223745188
chr1	10545200	10546200	-1.5770298918760983
chr1	10545300	10546300	-1.097930517162652
chr1	10545400	10546400	-0.1829076718883052
chr1	10546600	10547600	2.5994620439789804
chr1	10546700	10547700	2.9603928759321043
chr1	10546800	10547800	2.5004787940964883
chr1	10546900	10547900	2.442214519726705
chr1	10547000	10548000	2.2981734507817113
chr1	10547100	10548100	2.5337143609736144
chr1	10547200	10548200	3.42195606570403
chr1	10547300	10548300	3.8476421350476415
chr1	10547400	10548400	3.2492823706379217
chr1	10547500	10548500	3.022240366574456
chr1	10547600	10548600	3.0312325413745236
chr1	10547700	10548700	2.7431245238330884
chr1	10547800	10548800	3.268041864645475
chr1	10547900	10548900	3.2799583687937415
chr1	10548000	10549000	3.218077463346789
chr1	10548100	10549100	2.850579746534713
chr1	10548200	10549200	2.0870712627321497
chr1	10548300	10549300	1.5998710245907697
chr1	10548400	10549400	2.104834170903981
chr1	10548500	10549500	2.125389830505332
chr1	10548600	10549600	1.8282649853486002
chr1	10548700	10549700	1.8323700334619168
chr1	10549300	10550300	1.1552026962426716
chr1	10549400	10550400	1.8268245273816115
chr1	10549500	10550500	2.737591906119321
chr1	10549600	10550600	3.0056358909362118
chr1	10549700	10550700	2.928694832624158
chr1	10549800	10550800	2.93710569431462
chr1	10549900	10550900	2.775418690350018
chr1	10550000	10551000	2.939980253740751
chr1	10550100	10551100	2.986732140061122
chr1	10550200	10551200	2.478845510310463
chr1	10550300	10551300	2.5531809645196133
chr1	10550400	10551400	2.554471728718625
chr1	10550500	10551500	2.272943383048001
chr1	10550600	10551600	2.00917993271419
chr1	10550700	10551700	2.4472433821471165
chr1	10550800	10551800	2.467490875486178
chr1	10550900	10551900	2.8219742002024866
chr1	10551000	10552000	2.9527642138668253
chr1	10551100	10552100	2.71995676154687
chr1	10551200	10552200	2.9902684991457007
chr1	10551300	10552300	2.8079455784880842
chr1	10551400	10552400	2.488309943707393
chr1	10551500	10552500	1.954039517787912
chr1	10551600	10552600	1.8323738096053737
chr1	10552100	10553100	0.4559853185937613
chr1	10552200	10553200	1.0939282109782351
chr1	10552300	10553300	1.279685540995608
chr1	10552400	10553400	2.087914539356844
chr1	10552500	10553500	2.2266996509778987
chr1	10552600	10553600	2.7391765845567058
chr1	10552700	10553700	3.1268094798816164
chr1	10552800	10553800	3.06404985409027
chr1	10552900	10553900	3.259947682058649
chr1	10553000	10554000	3.1331943126832975
chr1	10553100	10554100	3.5573633081246183
chr1	10554300	10555300	3.3227543658975414
chr1	10554400	10555400	2.9919285513888303
chr1	10554500	10555500	2.8718241138244536
chr1	10554600	10555600	2.3644083624731147
chr1	10554700	10555700	2.287586278343116
chr1	10554800	10555800	2.2935138950092804
chr1	10554900	10555900	2.5399618327700355
chr1	10555000	10556000	2.8488059953432265
chr1	10555100	10556100	2.9758437272922187
chr1	10555200	10556200	3.313522487607693
chr1	10555300	10556300	3.6079435080795337
chr1	10555400	10556400	3.629423894656184
chr1	10555500	10556500	3.700549404476212
chr1	10555600	10556600	4.401023260795637
chr1	10555700	10556700	3.9925953122299367
chr1	10555800	10556800	3.9061738632084704
chr1	10555900	10556900	3.666580638110295
chr1	10556000	10557000	3.599179664621192
chr1	10556100	10557100	3.6308696824892164
chr1	10556200	10557200	3.264042375386312
chr1	10556300	10557300	3.2430605040783416
chr1	10556400	10557400	3.2794338881821496
chr1	10556500	10557500	3.2827495382950738
chr1	10556600	10557600	2.4938130896565904
chr1	10556700	10557700	2.437053373335671
chr1	10556800	10557800	2.4770966411892923
chr1	10557000	10558000	1.6909283424930956
chr1	10557100	10558100	1.7049464730117945
chr1	10557200	10558200	0.9439862669424924
chr1	10558500	10559500	0.969734165686868
chr1	10558600	10559600	1.3591211843883275
chr1	10558700	10559700	1.6798559265646031
chr1	10558800	10559800	1.3115458346831583
chr1	10558900	10559900	1.9236104749515728
chr1	10559000	10560000	2.020451431422648
chr1	10559100	10560100	1.9767292508367065
chr1	10559200	10560200	1.376187605907269
chr1	10559300	10560300	1.738669081046131
chr1	10559400	10560400	2.484210790019276
chr1	10559500	10560500	2.624867856617428
chr1	10559600	10560600	2.6688021665749204
chr1	10560800	10561800	2.568981877226969
chr1	10560900	10561900	2.6262487643814514
chr1	10561000	10562000	2.2604735050069333
chr1	10561100	10562100	3.2398640751103107
chr1	10561200	10562200	2.961698446740814
chr1	10561300	10562300	3.0428507156608213
chr1	10561400	10562400	2.9440963783037595
chr1	10561500	10562500	3.226796221350033
chr1	10561600	10562600	2.9936985921405035
chr1	10561700	10562700	2.6896164045147137
chr1	10561800	10562800	2.2789602327999083
chr1	10561900	10562900	2.3752336449348332
chr1	10562000	10563000	2.6318783657354436
chr1	10565000	10566000	0.4512759966593818
chr1	10565100	10566100	0.14010304739708826
chr1	10565200	10566200	-0.4393051722162922
chr1	10565300	10566300	-0.025305634243769
chr1	10565400	10566400	-0.4609693570297701
chr1	10565500	10566500	-0.3788596211496687
chr1	10566600	10567600	2.0024168889163154
chr1	10566700	10567700	2.394393641724349
chr1	10566800	10567800	2.213505796805905
chr1	10566900	10567900	2.4645116934835074
chr1	10567000	10568000	2.555080016490064
chr1	10567100	10568100	2.557532794404733
chr1	10567200	10568200	2.3814528806006146
chr1	10567300	10568300	1.9584453986887864
chr1	10568400	10569400	2.6707293190101264
chr1	10568500	10569500	2.3927236487746484
chr1	10568600	10569600	2.383564813911003
chr1	10568700	10569700	2.5553577325897723
chr1	10568800	10569800	2.443881839283299
chr1	10568900	10569900	2.8758143624288404
chr1	10569000	10570000	2.024723276889177
chr1	10569100	10570100	1.7079252068435042
chr1	10569200	10570200	1.5547485279252111
chr1	10569300	10570300	0.9006298029199895
chr1	10569400	10570400	1.5977298775348263
chr1	10569500	10570500	1.9086327576353268
chr1	10569600	10570600	2.424260395418608
chr1	10569700	10570700	2.880505324298202
chr1	10569800	10570800	2.8783866736516326
chr1	10571100	10572100	1.016658524906741
chr1	10571200	10572200	1.5047656795025228
chr1	10571300	10572300	1.523537648217563
chr1	10571400	10572400	1.7791894365387873
chr1	10571500	10572500	1.4174964659213858
chr1	10571600	10572600	1.22582592734936
chr1	10571700	10572700	1.1677129570281284
chr1	10571800	10572800	0.01859629613867423
chr1	10571900	10572900	-0.15046145928169416
chr1	10572000	10573000	-0.28100725667985565
chr1	10572100	10573100	0.17179849752738965
chr1	10572200	10573200	-0.3098499008605361
chr1	10572300	10573300	-0.3900385328953993
chr1	10572400	10573400	-0.6917049971506947
chr1	10572500	10573500	-0.6088549357458316
chr1	10572600	10573600	-0.6528702778678542
chr1	10572700	10573700	-0.3251984952713057
chr1	10572800	10573800	0.2118501207570926
chr1	10573500	10574500	1.9229177754493647
chr1	10573600	10574600	2.4609062999025446
chr1	10573700	10574700	2.300456425902656
chr1	10573800	10574800	2.3887693160517243
chr1	10573900	10574900	2.977440438978709
chr1	10574000	10575000	2.8521394939441524
chr1	10574100	10575100	2.8680014398144222
chr1	10574200	10575200	3.0747395316959567
chr1	10574300	10575300	3.032215405625504
chr1	10574400	10575400	2.5854544795498704
chr1	10574500	10575500	2.179638231707356
chr1	10574600	10575600	2.160857137237761
chr1	10574700	10575700	2.129135250507263
chr1	10574800	10575800	2.0217062571914735
chr1	10574900	10575900	1.6512277408971694
chr1	10575000	10576000	1.5319724697293093
chr1	10575100	10576100	1.462765405639861
chr1	10575200	10576200	1.3604712984034415
chr1	10575300	10576300	1.5680629355485989
chr1	10575400	10576400	1.2155814487713446
chr1	10575500	10576500	1.0824103611930826
chr1	10575600	10576600	0.9920982722161872
chr1	10575700	10576700	1.4623109126306568
chr1	10575800	10576800	1.7803615058734077
chr1	10575900	10576900	1.5258919215391276
chr1	10576000	10577000	1.4787382281525943
chr1	10576100	10577100	1.9235858537553656
chr1	10578100	10579100	2.9568637319205022
chr1	10578200	10579200	3.250985122976884
chr1	10578300	10579300	2.87508345175498
chr1	10578400	10579400	3.2350802821042564
chr1	10578500	10579500	3.6113623978862224
chr1	10578600	10579600	3.4946848903159333
chr1	10578700	10579700	3.5962897663337685
chr1	10578800	10579800	3.7191838393908334
chr1	10578900	10579900	2.9795380712711483
chr1	10579000	10580000	2.746038993626728
chr1	10579100	10580100	2.3998126611827004
chr1	10579200	10580200	1.6320610231157453
chr1	10579300	10580300	1.3658464282658302
chr1	10579400	10580400	1.2169657726058498
chr1	10579500	10580500	1.236538431574102
chr1	10579600	10580600	1.471875550414765
chr1	10579700	10580700	1.3390346427106676
chr1	10579800	10580800	1.1984819806278908
chr1	10579900	10580900	1.5529262518376434
chr1	10580000	10581000	1.1628070340736036
chr1	10580100	10581100	0.8595493840281766
chr1	10580200	10581200	1.244823584339238
chr1	10580300	10581300	1.3942773729295086
chr1	10581400	10582400	2.223859686739634
chr1	10581500	10582500	1.8503102467718489
chr1	10581600	10582600	2.004302096268864
chr1	10581700	10582700	1.312825377475197
chr1	10581800	10582800	1.4299133918096574
chr1	10581900	10582900	1.4710055214531974
chr1	10582000	10583000	2.0122382800580314
chr1	10582100	10583100	2.1702180119833323
chr1	10582200	10583200	2.2068598419300747
chr1	10582300	10583300	2.4987551072699516
chr1	10583300	10584300	1.7755202979545817
chr1	10583400	10584400	2.0637127300268734
chr1	10583500	10584500	1.9128755936115456
chr1	10583600	10584600	1.7888790546967888
chr1	10583700	10584700	1.7745757396490152
chr1	10583800	10584800	2.0023674350835465
chr1	10583900	10584900	1.9301877233853413
chr1	10584000	10585000	2.118872782047898
chr1	10584100	10585100	1.9953462826717843
chr1	10584200	10585200	1.7322312587491382
chr1	10584300	10585300	1.4537169217246635
chr1	10584400	10585400	0.7225373941498675
chr1	10584500	10585500	0.7063199405350341
chr1	10584600	10585600	0.7680905148832227
chr1	10584700	10585700	0.5463930847254388
chr1	10584800	10585800	0.30325782190490524
chr1	10584900	10585900	0.5593046985570552
chr1	10585000	10586000	0.7472324999088715
chr1	10585100	10586100	1.1785901287164149
chr1	10585200	10586200	1.1973867776041864
chr1	10585300	10586300	1.5240843654973693
chr1	10585400	10586400	2.301722034806676
chr1	10585500	10586500	1.8893700426886413
chr1	10585600	10586600	1.27835799796576
chr1	10588100	10589100	0.7793089732837089
chr1	10588200	10589200	1.1704720251348713
chr1	10588300	10589300	1.88540647862432
chr1	10588400	10589400	2.4914288982264297
chr1	10588500	10589500	1.8433586247224123
chr1	10588600	10589600	2.4985573521752937
chr1	10588700	10589700	2.057149925353084
chr1	10588800	10589800	1.8193381296837288
chr1	10588900	10589900	1.9229560038112
chr1	10589000	10590000	2.025143376963699
chr1	10589100	10590100	2.0499292628986763
chr1	10589200	10590200	1.6851903366089045
chr1	10589300	10590300	0.8215588550352272
chr1	10589800	10590800	3.4547114196132607
chr1	10589900	10590900	3.3857792436462617
chr1	10590000	10591000	3.0189949903210938
chr1	10590100	10591100	2.66513090107749
chr1	10590200	10591200	2.4508341923667065
chr1	10590300	10591300	2.8577423775985378
chr1	10590400	10591400	2.245352086776632
chr1	10590500	10591500	2.3027027940416938
chr1	10590600	10591600	2.272105940147845
chr1	10590700	10591700	2.4598256411763857
chr1	10590800	10591800	2.5321754323444323
chr1	10590900	10591900	3.0449353684520983
chr1	10591000	10592000	3.4779649220184963
chr1	10591100	10592100	3.4017843645957084
chr1	10591200	10592200	3.6391473777514927
chr1	10591300	10592300	3.4585983772166267
chr1	10591400	10592400	4.512459541995403
chr1	10591500	10592500	4.877850820332389
chr1	10591600	10592600	4.7603232524749926
chr1	10591700	10592700	4.194006363437449
chr1	10591800	10592800	3.6046326125401538
chr1	10591900	10592900	3.258525039930701
chr1	10592000	10593000	3.0993381021013353
chr1	10592100	10593100	3.3390852582849053
chr1	10592200	10593200	3.5989269841561464
chr1	10592300	10593300	3.1641223896992274
chr1	10592400	10593400	3.0327348880702663
chr1	10592500	10593500	2.3387631536481286
chr1	10592600	10593600	1.900995916920808
chr1	10592700	10593700	1.4456838201972926
chr1	10592800	10593800	1.44155450621152
chr1	10592900	10593900	1.6702861403661418
chr1	10593000	10594000	2.1827288620050203
chr1	10593100	10594100	2.287722816456124
chr1	10593200	10594200	1.5798218122375556
chr1	10593300	10594300	1.4809694127346709
chr1	10593400	10594400	0.8465947920620701
chr1	10593500	10594500	1.3467217539535743
chr1	10593600	10594600	1.4754643550742843
chr1	10593700	10594700	2.0114337018409083
chr1	10593800	10594800	2.1578514663737147
chr1	10593900	10594900	1.8822118019082128
chr1	10594000	10595000	1.4464390375343896
chr1	10594100	10595100	1.5324282206108235
chr1	10594200	10595200	2.573543635007192
chr1	10594300	10595300	2.9138085077602347
chr1	10594400	10595400	3.9648644755328726
chr1	10594500	10595500	4.1679295604657325
chr1	10594600	10595600	4.416554540378395
chr1	10594700	10595700	4.277186934633637
chr1	10594800	10595800	3.889750185314348
chr1	10594900	10595900	4.058440647304258
chr1	10595000	10596000	3.805100048540949
chr1	10595100	10596100	3.745339045371593
chr1	10595200	10596200	3.105432782068538
chr1	10595300	10596300	2.9507214682288887
chr1	10595400	10596400	2.3133458414545336
chr1	10595500	10596500	2.3227691710157305
chr1	10595600	10596600	2.003281502195504
chr1	10595700	10596700	1.5678986595403457
chr1	10595800	10596800	1.863107052955387
chr1	10595900	10596900	1.9357993454412303
chr1	10596000	10597000	2.450800282442063
chr1	10596100	10597100	3.0637046054977746
chr1	10596200	10597200	3.4080322989466887
chr1	10596300	10597300	4.344579227809247
chr1	10596400	10597400	4.87643886509234
chr1	10596500	10597500	4.7603243648112485
chr1	10596600	10597600	4.640264848105977
chr1	10596700	10597700	5.412860188100559
chr1	10596800	10597800	5.5527172654911725
chr1	10596900	10597900	5.727288841730572
chr1	10597000	10598000	5.725262910440355
chr1	10597100	10598100	4.9342931574652855
chr1	10597200	10598200	5.110654736904007
chr1	10597300	10598300	3.9461602009580736
chr1	10597400	10598400	3.549743531673496
chr1	10597500	10598500	2.7778235576256476
chr1	10597600	10598600	2.7355491217009824
chr1	10597700	10598700	2.498101012799028
chr1	10597800	10598800	2.430704002302984
chr1	10597900	10598900	2.6214220394977428
chr1	10598000	10599000	2.4702417195046262
chr1	10598100	10599100	2.8248402873585183
chr1	10598200	10599200	2.1319819262270547
chr1	10598300	10599300	3.0287816729656165
chr1	10598400	10599400	2.9786382048660567
chr1	10598500	10599500	3.8712484481612406
chr1	10598600	10599600	4.0620082633348735
chr1	10598700	10599700	3.586876334418218
chr1	10598800	10599800	4.080536339845849
chr1	10598900	10599900	3.6745576395163817
chr1	10599000	10600000	3.4644114899330862
chr1	10599100	10600100	3.3400060149401836
chr1	10599200	10600200	4.119490338638462
chr1	10599300	10600300	4.011149741037623
chr1	10599400	10600400	3.860303013583163
chr1	10599500	10600500	3.560342359567362
chr1	10601300	10602300	3.935437662372357
chr1	10601400	10602400	3.4356942423811545
chr1	10601500	10602500	3.86046155472084
chr1	10601600	10602600	4.232724776776406
chr1	10601700	10602700	3.945849943438733
chr1	10601800	10602800	3.2873495727612445
chr1	10601900	10602900	3.251900965247708
chr1	10602000	10603000	2.6461133237331094
chr1	10602100	10603100	2.8720719890785644
chr1	10602200	10603200	2.2607342686411966
chr1	10602300	10603300	2.5242701478019165
chr1	10602400	10603400	2.4629130706762656
chr1	10602500	10603500	2.1262385895907543
chr1	10602600	10603600	1.7124712448880148
chr1	10602700	10603700	1.807130269434476
chr1	10602800	10603800	1.9759110194353728
chr1	10602900	10603900	1.910665320044292
chr1	10603000	10604000	2.4085126296400907
chr1	10603100	10604100	1.8396445167691031
chr1	10603200	10604200	2.3394093939728196
chr1	10603300	10604300	2.520052751642476
chr1	10603400	10604400	2.743939076152079
chr1	10603500	10604500	2.3975085169956816
chr1	10603600	10604600	2.411216358868291
chr1	10603700	10604700	2.05592072047176
chr1	10603800	10604800	2.500750104222977
chr1	10603900	10604900	2.8070054997382927
chr1	10604000	10605000	2.8057493698156026
chr1	10604100	10605100	3.2794837107369577
chr1	10604200	10605200	2.9930624782544544
chr1	10604300	10605300	2.876991691958509
chr1	10604400	10605400	2.623247342407875
chr1	10604500	10605500	3.274815288535448
chr1	10604600	10605600	3.371466735548116
chr1	10604700	10605700	3.7229742775960335
chr1	10604800	10605800	3.2664552050726896
chr1	10604900	10605900	2.6170290323622356
chr1	10605000	10606000	2.8012141675521987
chr1	10605100	10606100	3.0333394760782437
chr1	10605200	10606200	2.855870927098695
chr1	10605300	10606300	2.351645160589834
chr1	10605400	10606400	2.7605148779354267
chr1	10605500	10606500	2.2059798845533543
chr1	10605600	10606600	1.8979140332906737
chr1	10605700	10606700	1.6918334831042106
chr1	10605800	10606800	1.9376454005581032
chr1	10605900	10606900	2.605865992165144
chr1	10606000	10607000	1.3571921410671375
chr1	10606100	10607100	0.9617590489226634
chr1	10606200	10607200	0.487561515933889
chr1	10606300	10607300	0.6343028420307232
chr1	10606400	10607400	0.2510912358367554
chr1	10606500	10607500	0.9020102137025506
chr1	10606600	10607600	1.022511854870923
chr1	10606700	10607700	0.8171986342661999
chr1	10606800	10607800	0.9691392194375418
chr1	10606900	10607900	0.6907473726926712
chr1	10607000	10608000	0.9490491774798578
chr1	10607100	10608100	1.0007811110483371
chr1	10607200	10608200	1.4837350737979034
chr1	10607300	10608300	1.9878364136260984
chr1	10607400	10608400	2.0083061675195606
chr1	10607500	10608500	2.0561426524973383
chr1	10607600	10608600	2.307805971240932
chr1	10608700	10609700	1.5161357061515568
chr1	10608800	10609800	1.8200385363600904
chr1	10608900	10609900	1.914071168194185
chr1	10609000	10610000	1.7185845714622212
chr1	10609100	10610100	1.2777026684460089
chr1	10609200	10610200	1.2837639447575764
chr1	10609300	10610300	0.4387782031343633
chr1	10609400	10610400	0.6869818312447805
chr1	10609500	10610500	1.0018317796265424
chr1	10609600	10610600	1.2604389663946791
chr1	10609700	10610700	2.122251387006813
chr1	10609800	10610800	2.2133088601641457
chr1	10609900	10610900	2.531318175262176
chr1	10610000	10611000	2.5295962911890593
chr1	10610100	10611100	3.0676264854184643
chr1	10610200	10611200	3.438970374166064
chr1	10610300	10611300	3.62756481891842
chr1	10610400	10611400	3.2755008639953886
chr1	10610500	10611500	3.7457314829103385
chr1	10610600	10611600	3.7916667699208215
chr1	10610700	10611700	3.6049118570174374
chr1	10610800	10611800	4.144575097111739
chr1	10610900	10611900	3.5352195542386564
chr1	10611000	10612000	3.5771558747963375
chr1	10611100	10612100	3.5567984673087745
chr1	10611200	10612200	3.5190278787015474
chr1	10611300	10612300	2.834008990896672
chr1	10611400	10612400	2.9643148402344575
chr1	10611500	10612500	2.539137604672312
chr1	10611600	10612600	2.465534726378111
chr1	10611700	10612700	2.2410339272576434
chr1	10611800	10612800	1.4254713710738238
chr1	10611900	10612900	1.5325405212900094
chr1	10612000	10613000	1.6198966756656856
chr1	10612100	10613100	1.042281676458987
chr1	10612500	10613500	2.7309900591647143
chr1	10612600	10613600	3.922631931372562
chr1	10612700	10613700	4.346800116986937
chr1	10612800	10613800	4.701616678563078
chr1	10612900	10613900	5.025606199607048
chr1	10613000	10614000	5.039746918170947
chr1	10613100	10614100	4.917804115815127
chr1	10613200	10614200	4.60542698317221
chr1	10613300	10614300	4.48690682759167
chr1	10613400	10614400	3.8655725345698397
chr1	10613500	10614500	4.14475916710683
chr1	10613600	10614600	3.4572717049069284
chr1	10613700	10614700	2.9373038753047123
chr1	10613800	10614800	3.329061479256255
chr1	10613900	10614900	3.0145198235848727
chr1	10614000	10615000	2.9920330034486216
chr1	10614100	10615100	3.3718263962377266
chr1	10614200	10615200	2.8409225778219467
chr1	10614300	10615300	3.1417532813757587
chr1	10614400	10615400	3.2686999315462764
chr1	10614500	10615500	2.5431778572333763
chr1	10614600	10615600	2.961223163539268
chr1	10614700	10615700	3.0675266794092484
chr1	10614800	10615800	2.5294331727707644
chr1	10614900	10615900	2.6136093583724342
chr1	10615000	10616000	2.5608645060679085
chr1	10615100	10616100	2.56018714847519
chr1	10615200	10616200	3.693775951629727
chr1	10615300	10616300	3.8432643831566216
chr1	10615400	10616400	3.4483544280085225
chr1	10615500	10616500	3.852414585169695
chr1	10615600	10616600	3.9127009931129857
chr1	10615700	10616700	4.3808614001069985
chr1	10615800	10616800	4.420190984483416
chr1	10615900	10616900	4.287404963572496
chr1	10616000	10617000	3.9875809451374313
chr1	10616100	10617100	3.8291023269720985
chr1	10616200	10617200	3.399871540750634
chr1	10616300	10617300	2.6259089833863185
chr1	10616400	10617400	3.403938823650235
chr1	10616500	10617500	3.855254545600351
chr1	10616600	10617600	3.676875184864533
chr1	10616700	10617700	3.1810758530471537
chr1	10616800	10617800	3.3831930010224123
chr1	10616900	10617900	3.4698009437654966
chr1	10617000	10618000	3.9247054572259814
chr1	10617100	10618100	3.7700007558717017
chr1	10617200	10618200	3.61525977866462
chr1	10617300	10618300	4.152537990368428
chr1	10617400	10618400	3.9767324862465054
chr1	10617500	10618500	3.291635204948592
chr1	10617600	10618600	2.7481305809711296
chr1	10617700	10618700	2.5144386458200065
chr1	10617800	10618800	2.3337371303622643
chr1	10617900	10618900	2.0810927882992343
chr1	10618000	10619000	1.9676972588186636
chr1	10618100	10619100	1.806834000344916
chr1	10618200	10619200	2.0067132991378283
chr1	10618300	10619300	2.5347905136034883
chr1	10618400	10619400	2.500510464948183
chr1	10618500	10619500	2.4097554281181823
chr1	10618600	10619600	2.3722415272587383
chr1	10618700	10619700	2.402244391534671
chr1	10618800	10619800	2.037813694215586
chr1	10618900	10619900	2.388265660317019
chr1	10619000	10620000	3.0136499587086387
chr1	10619100	10620100	3.33549251789529
chr1	10619200	10620200	3.564467714758216
chr1	10619300	10620300	2.9683887486920626
chr1	10619400	10620400	2.8758764727511936
chr1	10619500	10620500	2.604460070518354
chr1	10619600	10620600	2.6579189386495297
chr1	10619700	10620700	3.093452938790785
chr1	10619800	10620800	3.2365987316304965
chr1	10619900	10620900	3.7065077230837966
chr1	10620000	10621000	2.975323942686224
chr1	10620100	10621100	3.3955150654459003
chr1	10620200	10621200	3.0881148080822296
chr1	10620300	10621300	3.0384682715499296
chr1	10621400	10622400	2.9283323998335407
chr1	10621500	10622500	3.1352702627870754
chr1	10621600	10622600	3.2134397721376526
chr1	10621700	10622700	2.9936700893086843
chr1	10621800	10622800	3.1028215791545755
chr1	10621900	10622900	2.8292105950583686
chr1	10622000	10623000	2.7289442794986143
chr1	10622100	10623100	3.2576051805760002
chr1	10622200	10623200	3.1649073247263337
chr1	10622300	10623300	3.2514855459241736
chr1	10622400	10623400	3.258212410464002
chr1	10622500	10623500	2.824344801747094
chr1	10622600	10623600	3.3160764932645015
chr1	10622700	10623700	3.4397345690977366
chr1	10622800	10623800	3.639604810688004
chr1	10622900	10623900	4.346968943304965
chr1	10623000	10624000	4.405800700561517
chr1	10623100	10624100	3.9345669470267786
chr1	10623200	10624200	3.728697162242096
chr1	10623300	10624300	4.035515003843243
chr1	10623400	10624400	4.657133553126949
chr1	10623500	10624500	5.222587372283294
chr1	10623600	10624600	5.148438801373231
chr1	10623700	10624700	4.64990091463445
chr1	10623800	10624800	4.359917440781056
chr1	10623900	10624900	4.314841319772743
chr1	10624000	10625000	3.912733105000859
chr1	10624100	10625100	3.7214555601190717
chr1	10624200	10625200	4.521954977321236
chr1	10624300	10625300	4.471444300400036
chr1	10624400	10625400	4.262124293049195
chr1	10624500	10625500	3.5894814617555304
chr1	10624600	10625600	2.5559330080517446
chr1	10624700	10625700	2.884322122004491
chr1	10624800	10625800	2.666056145857915
chr1	10624900	10625900	2.118374294219855
chr1	10625000	10626000	2.3039663956181915
chr1	10625100	10626100	2.4795099411495904
chr1	10625200	10626200	2.2220536762298795
chr1	10625300	10626300	1.7800489200306269
chr1	10625400	10626400	1.5625980086041849
chr1	10625500	10626500	2.1976750217244083
chr1	10625600	10626600	3.201173548773287
chr1	10625700	10626700	3.245919256098848
chr1	10625800	10626800	3.2946052311173952
chr1	10625900	10626900	3.1199268288613284
chr1	10626000	10627000	3.4872174706867654
chr1	10626100	10627100	3.296797457508584
chr1	10626200	10627200	2.7156058756194548
chr1	10626800	10627800	2.835841437196569
chr1	10626900	10627900	3.162124636641092
chr1	10627000	10628000	3.417559835620963
chr1	10627100	10628100	3.976678543746076
chr1	10627200	10628200	3.803043838402609
chr1	10627300	10628300	3.1644912487353904
chr1	10627400	10628400	3.264922225919893
chr1	10627500	10628500	3.3922414179602063
chr1	10627600	10628600	3.94155070114272
chr1	10627700	10628700	4.742868081891646
chr1	10627800	10628800	4.639021707837627
chr1	10627900	10628900	4.760191868522337
chr1	10628000	10629000	4.5115536243308
chr1	10628100	10629100	4.551159949979344
chr1	10628200	10629200	4.892323702090838
chr1	10628300	10629300	5.826198476823302
chr1	10628400	10629400	5.68092936133621
chr1	10628500	10629500	6.0033236469922455
chr1	10628600	10629600	6.222222122218198
chr1	10628700	10629700	6.665138957659045
chr1	10628800	10629800	7.277493304496675
chr1	10628900	10629900	7.899406975289987
chr1	10629000	10630000	8.480201938205871
chr1	10629100	10630100	8.007993818232107
chr1	10629200	10630200	7.903221969581605
chr1	10629300	10630300	7.144493023912473
chr1	10629400	10630400	6.699591863570473
chr1	10629500	10630500	6.637514078760207
chr1	10629600	10630600	6.517737355731367
chr1	10629700	10630700	5.83253740442097
chr1	10629800	10630800	5.431541292503426
chr1	10629900	10630900	4.549033780230733
chr1	10630000	10631000	4.122600275226376
chr1	10630100	10631100	4.069721860444956
chr1	10630200	10631200	3.9976293188088494
chr1	10630300	10631300	4.1541081672686575
chr1	10630400	10631400	4.450711289794258
chr1	10636100	10637100	2.9050120920292124
chr1	10636700	10637700	1.2380424847628269
chr1	10636800	10637800	1.2603917546977432
chr1	10636900	10637900	0.5302718020963888
chr1	10637000	10638000	0.18220980902483982
chr1	10637100	10638100	0.6211728380107079
chr1	10637200	10638200	1.0987600694351547
chr1	10637300	10638300	0.4770497911348081
chr1	10637400	10638400	1.2073289324392409
chr1	10637500	10638500	1.6399917173078158
chr1	10637600	10638600	1.8659374650577043
chr1	10637700	10638700	2.279181737192311
chr1	10637800	10638800	3.236081372326088
chr1	10637900	10638900	4.639250797749448
chr1	10638000	10639000	5.9070240685831745
chr1	10638100	10639100	6.457247169974838
chr1	10638200	10639200	7.591455361002703
chr1	10638300	10639300	8.511687428403345
chr1	10638400	10639400	8.441879678173645
chr1	10638500	10639500	8.419590290171916
chr1	10638600	10639600	7.954691201318825
chr1	10638700	10639700	7.27836820664188
chr1	10638800	10639800	6.027048828736629
chr1	10638900	10639900	4.946601497787852
chr1	10639000	10640000	4.0101408675035435
chr1	10645200	10646200	3.8256314492130383
chr1	10645300	10646300	4.6248408099817615
chr1	10645400	10646400	5.2080315151090515
chr1	10645500	10646500	5.446147301213598
chr1	10645600	10646600	5.284407716502219
chr1	10645700	10646700	5.8781117219912575
chr1	10645800	10646800	6.843135899381022
chr1	10645900	10646900	6.762553916791165
chr1	10646000	10647000	6.399755996701509
chr1	10646100	10647100	6.861896129062218
chr1	10646400	10647400	5.164566109008919
chr1	10646500	10647500	4.890845543487537
chr1	10646600	10647600	5.261670739182524
chr1	10646700	10647700	4.494027785549709
chr1	10646800	10647800	3.5623943837117475
chr1	10646900	10647900	4.127779054881933
chr1	10647000	10648000	4.8994634994260196
chr1	10647100	10648100	4.655424458447195
chr1	10647200	10648200	4.600295230555567
chr1	10647300	10648300	5.2208771355476165
chr1	10647400	10648400	5.184394007101447
chr1	10647500	10648500	5.0072175827144125
chr1	10647600	10648600	5.046138733088932
chr1	10647700	10648700	4.947126375975008
chr1	10647800	10648800	4.508463895998569
chr1	10647900	10648900	3.3785860525687683
chr1	10649400	10650400	1.0373220723878989
chr1	10649500	10650500	0.8544445129701466
chr1	10649600	10650600	0.5747652543048539
chr1	10649700	10650700	0.3439797864877312
chr1	10649800	10650800	0.22739258118585184
chr1	10649900	10650900	0.32949425079404715
chr1	10650000	10651000	0.7110634862376229
chr1	10650100	10651100	0.7759896787628232
chr1	10650200	10651200	0.9005777302896172
chr1	10655900	10656900	2.9765401164045646
chr1	10656000	10657000	2.3813182309713294
chr1	10656100	10657100	3.0247187742607724
chr1	10656200	10657200	3.1635949076936574
chr1	10656300	10657300	3.7111146615653863
chr1	10656400	10657400	4.973711108755296
chr1	10656500	10657500	5.048650814428561
chr1	10656600	10657600	5.395072976394649
chr1	10656700	10657700	4.334396762348765
chr1	10656800	10657800	4.426926460124719
chr1	10656900	10657900	4.8478684886778876
chr1	10657000	10658000	5.716824614137917
chr1	10657100	10658100	5.161941715943873
chr1	10657200	10658200	4.920130541182465
chr1	10657300	10658300	4.884649787836513
chr1	10657400	10658400	4.448299096160377
chr1	10657500	10658500	4.302353224371621
chr1	10657600	10658600	3.4586025515044776
chr1	10657800	10658800	3.323835194472811
chr1	10657900	10658900	2.9508618060931933
chr1	10663600	10664600	4.061260344015065
chr1	10663700	10664700	4.842933678606214
chr1	10663800	10664800	5.138078027200142
chr1	10665200	10666200	5.587258675931847
chr1	10665300	10666300	6.1770698357618485
chr1	10665400	10666400	5.389140448870943
chr1	10665500	10666500	5.224166575695537
chr1	10665600	10666600	5.0009268232607464
chr1	10665700	10666700	5.152496973439397
chr1	10665800	10666800	5.469398682854986
chr1	10665900	10666900	5.214118318551738
chr1	10666000	10667000	5.1870737184089135
chr1	10666100	10667100	4.467464497299459
chr1	10666200	10667200	3.817364092492139
chr1	10672300	10673300	5.489645904541062
chr1	10672400	10673400	5.3145846297867845
chr1	10672500	10673500	5.082374739027364
chr1	10672600	10673600	4.752511215205772
chr1	10672700	10673700	4.060495797151567
chr1	10672800	10673800	4.0283942151278485
chr1	10675800	10676800	5.114736120879226
chr1	10675900	10676900	5.281006698215403
chr1	10676000	10677000	4.511578136078361
chr1	10678700	10679700	3.685340358385801
chr1	10678800	10679800	3.699917851623992
chr1	10678900	10679900	4.199119083023887
chr1	10679000	10680000	4.671773942032489
chr1	10679100	10680100	5.271137796167223
chr1	10679200	10680200	5.452805832757627
chr1	10681500	10682500	3.153534450616143
chr1	10681600	10682600	3.204053852175204
chr1	10681700	10682700	3.2859322354692404
chr1	10681800	10682800	3.2943862018935826
chr1	10681900	10682900	3.447624686853288
chr1	10682000	10683000	3.507793120463574
chr1	10682100	10683100	3.503542719774344
chr1	10682200	10683200	3.4779055224407607
chr1	10682300	10683300	2.927134922970928
chr1	10682400	10683400	1.8325516853812105
chr1	10682500	10683500	1.0893406201769429
chr1	10682600	10683600	1.5329797507285965
chr1	10682700	10683700	1.859501761051534
chr1	10682800	10683800	1.5825121361071286
chr1	10682900	10683900	1.9278057873939232
chr1	10683000	10684000	2.7788365639353545
chr1	10683100	10684100	2.984037585332534
chr1	10683200	10684200	3.2975298497895653
chr1	10683300	10684300	3.40998130847468
chr1	10683400	10684400	3.979394627868324
chr1	10683500	10684500	4.2070042419085985
chr1	10683600	10684600	3.736635271601555
chr1	10683700	10684700	3.469996784289601
chr1	10683800	10684800	3.5544408167210766
chr1	10683900	10684900	3.049111803677538
chr1	10691100	10692100	2.507533829921081
chr1	10691700	10692700	1.9584630448178344
chr1	10691800	10692800	2.6023149336396583
chr1	10691900	10692900	3.2058852851748028
chr1	10692000	10693000	2.9360648365800825
chr1	10692100	10693100	3.708526863106586
chr1	10692200	10693200	3.7878005879177215
chr1	10692300	10693300	3.9979714767688295
chr1	10692400	10693400	3.445286197102532
chr1	10693600	10694600	7.297867240549233
chr1	10693700	10694700	7.822937809618069
chr1	10693800	10694800	7.633741738639227
chr1	10693900	10694900	7.147144789886633
chr1	10694000	10695000	6.555016367706271
chr1	10694100	10695100	6.24183204547058
chr1	10695600	10696600	3.8083257697398425
chr1	10695700	10696700	3.89627646693778
chr1	10695800	10696800	3.1388727050038217
chr1	10695900	10696900	3.0523851568039952
chr1	10696000	10697000	2.9006901946251755
chr1	10696100	10697100	3.2413428227964736
chr1	10696200	10697200	3.3505119794567855
chr1	10696300	10697300	2.940828019799875
chr1	10696400	10697400	3.333729221920496
chr1	10696500	10697500	3.7814482444557416
chr1	10696600	10697600	3.155791750286602
chr1	10696700	10697700	3.3138945628197245
chr1	10696800	10697800	3.5055937442522804
chr1	10696900	10697900	4.286059007587856
chr1	10697000	10698000	4.723109588725555
chr1	10697100	10698100	4.742431909728519
chr1	10697200	10698200	4.8307313452412055
chr1	10697300	10698300	4.751492400394324
chr1	10697400	10698400	3.9144028020746964
chr1	10697500	10698500	2.5664997250621404
chr1	10698500	10699500	3.0701556711520017
chr1	10698600	10699600	3.6656264110696113
chr1	10698700	10699700	4.710075023403008
chr1	10698800	10699800	4.695888701502028
chr1	10698900	10699900	4.924014883017351
chr1	10699000	10700000	4.553400308345225
chr1	10699100	10700100	4.907926216658937
chr1	10699200	10700200	4.738312930364527
chr1	10699300	10700300	4.028421447393575
chr1	10699400	10700400	4.169634851743834
chr1	10699500	10700500	3.7576687671655535
chr1	10699600	10700600	3.839704196896244
chr1	10699700	10700700	3.28022516288538
chr1	10699800	10700800	3.6584474276321535
chr1	10699900	10700900	3.7048462401243154
chr1	10700000	10701000	4.196103545578778
chr1	10700100	10701100	4.148548159281947
chr1	10700200	10701200	4.107152741627847
chr1	10700300	10701300	5.021145197827535
chr1	10700400	10701400	5.3911712106786736
chr1	10700500	10701500	5.568034408248604
chr1	10700600	10701600	4.8799594525754815
chr1	10700700	10701700	4.902045812089296
chr1	10700800	10701800	5.214675638374773
chr1	10700900	10701900	5.769888898421862
chr1	10701000	10702000	6.259689076681461
chr1	10701100	10702100	5.980695225064252
chr1	10701200	10702200	5.897041501863919
chr1	10701300	10702300	5.0900252259465235
chr1	10701400	10702400	4.941176000909134
chr1	10701500	10702500	4.760617384786626
chr1	10701600	10702600	5.241923591498862
chr1	10701700	10702700	5.466789803687143
chr1	10701800	10702800	4.567208102072566
chr1	10701900	10702900	4.078343521452303
chr1	10702000	10703000	3.0138044377495166
chr1	10702100	10703100	3.128797004125801
chr1	10702200	10703200	3.600341089929893
chr1	10702300	10703300	4.199469214244135
chr1	10702400	10703400	4.291450492734618
chr1	10702500	10703500	4.283293457644384
chr1	10702600	10703600	4.221429316132695
chr1	10702700	10703700	3.405303528267033
chr1	10702800	10703800	3.3431814384112237
chr1	10702900	10703900	2.827416075075268
chr1	10703000	10704000	3.057605508274902
chr1	10703100	10704100	3.041553825114783
chr1	10703200	10704200	2.366647741900312
chr1	10703300	10704300	1.5479320284655522
chr1	10703400	10704400	1.2111907504657975
chr1	10705800	10706800	3.1650689541938766
chr1	10705900	10706900	4.039022263683056
chr1	10706000	10707000	4.318009478725209
chr1	10706100	10707100	5.1181783656898014
chr1	10706200	10707200	5.673008867076055
chr1	10706300	10707300	5.634204462366035
chr1	10706400	10707400	6.3443859949272845
chr1	10706500	10707500	6.542801405903282
chr1	10706600	10707600	6.813424987256558
chr1	10706700	10707700	6.457344082342689
chr1	10706800	10707800	5.928116952642402
chr1	10706900	10707900	5.324730708322287
chr1	10707000	10708000	5.035329317470282
chr1	10707100	10708100	4.492501205807368
chr1	10707200	10708200	4.2086222532879365
chr1	10707300	10708300	4.086240161347497
chr1	10707400	10708400	2.878899787148116
chr1	10707500	10708500	2.564039235181211
chr1	10707600	10708600	2.28776213247961
chr1	10707700	10708700	2.2899574454621394
chr1	10707800	10708800	2.2225412888441527
chr1	10707900	10708900	2.275770800480438
chr1	10708000	10709000	2.4786394493156334
chr1	10708100	10709100	3.0576454669608686
chr1	10708200	10709200	3.0496348440137027
chr1	10708300	10709300	3.337434678813937
chr1	10708400	10709400	3.426393819035082
chr1	10708500	10709500	3.598400353959009
chr1	10708600	10709600	3.680897912566405
chr1	10708700	10709700	3.72773384633738
chr1	10708800	10709800	4.171905562009288
chr1	10708900	10709900	4.712038504215129
chr1	10709000	10710000	5.130302800826435
chr1	10709100	10710100	4.852777579883848
chr1	10709200	10710200	4.4091703756454566
chr1	10709300	10710300	4.566544771058643
chr1	10709400	10710400	4.488554172661053
chr1	10709500	10710500	4.683491202058699
chr1	10709600	10710600	4.630802434340832
chr1	10709700	10710700	4.778851062689837
chr1	10709800	10710800	4.342109511413331
chr1	10709900	10710900	4.174747690552076
chr1	10710000	10711000	3.6922499984907096
chr1	10710100	10711100	3.8441229561303762
chr1	10710200	10711200	4.361341162151084
chr1	10710300	10711300	3.8231929293423885
chr1	10710400	10711400	4.309131274215251
chr1	10710500	10711500	4.396678366658655
chr1	10710600	10711600	4.246093132668508
chr1	10710700	10711700	3.738491235581384
chr1	10710800	10711800	4.178163825297523
chr1	10710900	10711900	4.236382293068517
chr1	10711000	10712000	4.366364396286409
chr1	10711100	10712100	4.1281865131492665
chr1	10711200	10712200	3.4246924650995565
chr1	10711300	10712300	3.8421764244006513
chr1	10711400	10712400	4.165416552375023
chr1	10711500	10712500	4.026013662062326
chr1	10711600	10712600	3.6965107517751115
chr1	10711700	10712700	4.1809010598046985
chr1	10711800	10712800	4.069151865795315
chr1	10711900	10712900	2.8664971469312968
chr1	10712000	10713000	3.041461520398419
chr1	10712100	10713100	2.8906809646261253
chr1	10712200	10713200	3.4039241124383763
chr1	10712300	10713300	2.9059979778474103
chr1	10712400	10713400	2.125796175703821
chr1	10712500	10713500	2.1029025840863462
chr1	10712600	10713600	2.622254000276902
chr1	10712700	10713700	2.2536560958958867
chr1	10712800	10713800	2.730262239697686
chr1	10712900	10713900	3.9360098661895138
chr1	10713000	10714000	3.791831836577778
chr1	10713100	10714100	4.196634499415952
chr1	10713200	10714200	3.613103892600315
chr1	10713300	10714300	3.6319569409340624
chr1	10713400	10714400	4.063469211850989
chr1	10713500	10714500	3.996425083048212
chr1	10713600	10714600	3.8934956317393534
chr1	10713700	10714700	3.7020991517477917
chr1	10713800	10714800	3.3003367460107578
chr1	10713900	10714900	2.6568958413984607
chr1	10714000	10715000	2.4130446700975163
chr1	10714100	10715100	1.4707002105000315
chr1	10716400	10717400	2.6571590154739027
chr1	10716500	10717500	3.261750884407284
chr1	10716600	10717600	3.5183469775322727
chr1	10716700	10717700	4.027980201370025
chr1	10716800	10717800	3.9942804109140133
chr1	10716900	10717900	4.230050390964576
chr1	10717000	10718000	4.641345021687688
chr1	10717100	10718100	3.902031232715036
chr1	10717200	10718200	3.8674834332344825
chr1	10717300	10718300	3.065806330400468
chr1	10718400	10719400	1.1737754164273375
chr1	10718500	10719500	1.7425749927740777
chr1	10718600	10719600	2.120600656551773
chr1	10718700	10719700	2.646191958741368
chr1	10718800	10719800	3.059049441127156
chr1	10718900	10719900	3.358752677476596
chr1	10719000	10720000	4.006093008312412
chr1	10719100	10720100	4.173597582030149
chr1	10719200	10720200	4.49836086339073
chr1	10719300	10720300	4.7339854637978815
chr1	10719400	10720400	5.397304112648615
chr1	10719500	10720500	5.3785129782669285
chr1	10719600	10720600	5.037216173578451
chr1	10719700	10720700	5.119526829227337
chr1	10719800	10720800	5.196044048446342
chr1	10719900	10720900	5.319923452605117
chr1	10720000	10721000	5.686277460243254
chr1	10720100	10721100	5.560919873092333
chr1	10720200	10721200	6.163715033664303
chr1	10720300	10721300	5.81070042009717
chr1	10720400	10721400	5.4543794521519615
chr1	10720500	10721500	5.0747020729887335
chr1	10720600	10721600	5.486693049889056
chr1	10720700	10721700	5.295940356586495
chr1	10720800	10721800	5.351110199322722
chr1	10720900	10721900	5.585674005803988
chr1	10721000	10722000	5.386340824792839
chr1	10721100	10722100	5.371964280695895
chr1	10721200	10722200	5.5336754726300965
chr1	10721300	10722300	5.459316275074892
chr1	10721400	10722400	4.8096630448768325
chr1	10721500	10722500	5.121739944169367
chr1	10721600	10722600	4.669012558175488
chr1	10721700	10722700	4.231784756396038
chr1	10721800	10722800	3.6521735925057945
chr1	10721900	10722900	2.8347158287943213
chr1	10722600	10723600	2.207040735093784
chr1	10722700	10723700	2.3337191586184725
chr1	10722800	10723800	3.0445249375396446
chr1	10722900	10723900	2.7997363886348543
chr1	10723000	10724000	2.6651348825491588
chr1	10723100	10724100	2.6880711117548395
chr1	10723200	10724200	2.7428778491345747
chr1	10723300	10724300	2.9109094858290665
chr1	10723400	10724400	3.625888446078996
chr1	10723500	10724500	3.906986020421248
chr1	10723600	10724600	3.5247392567773748
chr1	10723700	10724700	3.812668009219168
chr1	10723800	10724800	3.8683402744319584
chr1	10723900	10724900	4.143138811693402
chr1	10724000	10725000	4.090866826700351
chr1	10724100	10725100	4.056769996413787
chr1	10724200	10725200	3.963845059190957
chr1	10724300	10725300	4.870879428759201
chr1	10724400	10725400	4.701114076634932
chr1	10724500	10725500	4.658490644059448
chr1	10724600	10725600	4.511018606045969
chr1	10724700	10725700	4.560903914174361
chr1	10724800	10725800	4.529374144719479
chr1	10724900	10725900	4.583906258730371
chr1	10725000	10726000	4.35051287745789
chr1	10725100	10726100	4.173889764867599
chr1	10725200	10726200	4.292976284220723
chr1	10725300	10726300	3.618353443066944
chr1	10725400	10726400	3.639999322183482
chr1	10725500	10726500	3.6846639782020687
chr1	10725600	10726600	4.443643667751277
chr1	10725700	10726700	5.043085309889575
chr1	10725800	10726800	5.291276067825415
chr1	10725900	10726900	5.145142143050719
chr1	10726000	10727000	5.74828344817252
chr1	10726100	10727100	5.787672499473598
chr1	10726200	10727200	6.350739305743253
chr1	10726300	10727300	6.5586966672375855
chr1	10726400	10727400	6.297000665361312
chr1	10726500	10727500	6.1144261994976175
chr1	10726600	10727600	5.773305621658614
chr1	10726700	10727700	5.243093334790228
chr1	10726800	10727800	4.783880820138978
chr1	10726900	10727900	4.966137855519631
chr1	10727000	10728000	5.272756584376564
chr1	10727100	10728100	5.300152334755118
chr1	10727200	10728200	5.016654061764385
chr1	10727300	10728300	4.866476072782991
chr1	10727400	10728400	5.167999177452807
chr1	10727500	10728500	5.181092332391737
chr1	10727600	10728600	5.013037570880068
chr1	10727700	10728700	4.151650431835594
chr1	10727800	10728800	3.6992292733846255
chr1	10727900	10728900	3.567256536519748
chr1	10728000	10729000	2.01326620548351
chr1	10728100	10729100	2.1570845109963472
chr1	10728200	10729200	1.6927489761206709
chr1	10728300	10729300	1.4011365662903612
chr1	10728400	10729400	0.7902438631379685
chr1	10728500	10729500	0.4462190844001806
chr1	10728600	10729600	-0.02588560552254765
chr1	10728700	10729700	0.433880866267049
chr1	10729500	10730500	2.7323797735358
chr1	10729600	10730600	2.5906957423683896
chr1	10729700	10730700	2.3858891363534105
chr1	10729800	10730800	2.113073854229964
chr1	10729900	10730900	2.10333605273441
chr1	10730000	10731000	2.044360594925359
chr1	10730100	10731100	2.0302010439863234
chr1	10730200	10731200	2.3868674264910963
chr1	10730300	10731300	2.3163835679761253
chr1	10730400	10731400	2.8210839598445028
chr1	10730500	10731500	2.5877714455169225
chr1	10730600	10731600	3.019494338960893
chr1	10730700	10731700	3.4662737067468483
chr1	10730800	10731800	3.4753416194317475
chr1	10730900	10731900	3.726091370858252
chr1	10731000	10732000	3.808868282933456
chr1	10731100	10732100	3.8684802982850632
chr1	10731200	10732200	3.6397607584094382
chr1	10731300	10732300	3.7478704542620216
chr1	10731400	10732400	3.00710141682526
chr1	10731500	10732500	2.8583466154264143
chr1	10731600	10732600	3.229895877199393
chr1	10731700	10732700	2.5612421430766767
chr1	10731800	10732800	2.336014553261176
chr1	10731900	10732900	2.0917926812408894
chr1	10732000	10733000	2.189584422778663
chr1	10732100	10733100	2.0965205867386643
chr1	10732200	10733200	2.020626665718808
chr1	10732300	10733300	2.4737363761699576
chr1	10732400	10733400	3.2670532861058144
chr1	10732500	10733500	3.837735630800232
chr1	10732600	10733600	3.333444354747903
chr1	10732700	10733700	3.570297132511614
chr1	10732800	10733800	4.181221927240582
chr1	10732900	10733900	4.041336620109327
chr1	10733000	10734000	3.6174490199509455
chr1	10733100	10734100	3.7741426629893553
chr1	10733200	10734200	4.321627228762178
chr1	10734300	10735300	4.827426959411212
chr1	10734400	10735400	4.9162396133977415
chr1	10734500	10735500	5.521769999004247
chr1	10734600	10735600	5.518008589941498
chr1	10734700	10735700	5.447163850279578
chr1	10734800	10735800	5.626811075149719
chr1	10734900	10735900	4.92750334597179
chr1	10735000	10736000	5.112398366771898
chr1	10735100	10736100	4.694917117272487
chr1	10735200	10736200	4.840404034035732
chr1	10735300	10736300	4.484852419842245
chr1	10735400	10736400	4.513545597661857
chr1	10735500	10736500	4.102012865747797
chr1	10735600	10736600	3.718108914860955
chr1	10735700	10736700	3.0481174214932896
chr1	10735800	10736800	2.824662145724865
chr1	10735900	10736900	3.4498299883316683
chr1	10736000	10737000	2.8171020571379946
chr1	10736100	10737100	2.8133677300295306
chr1	10739000	10740000	4.848553023869957
chr1	10739100	10740100	5.199145515697569
chr1	10739200	10740200	4.279930630121786
chr1	10739300	10740300	4.030714479084416
chr1	10739400	10740400	3.2693084928130234
chr1	10739500	10740500	2.7490853801711426
chr1	10739600	10740600	3.0067038588924
chr1	10739700	10740700	3.267010033303793
chr1	10739800	10740800	2.982253828064908
chr1	10739900	10740900	2.756656066616961
chr1	10741000	10742000	4.997280702021423
chr1	10741100	10742100	5.3248343013612125
chr1	10741200	10742200	5.546287978549771
chr1	10741300	10742300	5.416055575295523
chr1	10741400	10742400	5.217517397657399
chr1	10741500	10742500	4.9266297905363166
chr1	10741600	10742600	4.445285673055961
chr1	10741700	10742700	3.830329233234555
chr1	10741800	10742800	2.971425131331371
chr1	10741900	10742900	2.812176486072884
chr1	10742000	10743000	2.258106158437448
chr1	10742100	10743100	1.2875885917731589
chr1	10742200	10743200	0.7259527379041243
chr1	10742300	10743300	0.6471006693251737
chr1	10742400	10743400	1.0793166833452514
chr1	10742500	10743500	1.4516630792152023
chr1	10742600	10743600	1.5906922235310703
chr1	10744500	10745500	3.190136193453733
chr1	10744600	10745600	3.0085682786153867
chr1	10744700	10745700	3.26118014996024
chr1	10744800	10745800	2.56745066338725
chr1	10744900	10745900	2.3555250310263736
chr1	10745000	10746000	2.126424266097399
chr1	10745100	10746100	2.3924689828977286
chr1	10745200	10746200	2.5229694119119843
chr1	10745300	10746300	2.9185576088191096
chr1	10745400	10746400	3.0872027067475227
chr1	10745500	10746500	3.379390710879537
chr1	10745600	10746600	3.46225703640713
chr1	10745700	10746700	2.9713258284599937
chr1	10745800	10746800	3.3523306427862187
chr1	10745900	10746900	2.728531428144138
chr1	10746700	10747700	3.4474433807983016
chr1	10746800	10747800	3.6601686486584017
chr1	10746900	10747900	3.9183202803371873
chr1	10747000	10748000	4.255912626106082
chr1	10747100	10748100	4.58068741817184
chr1	10747200	10748200	4.41153122648408
chr1	10747300	10748300	5.330435296313093
chr1	10747400	10748400	5.030825274333295
chr1	10747500	10748500	4.976772453852592
chr1	10747600	10748600	4.332887958132444
chr1	10747700	10748700	3.5771608407943924
chr1	10747800	10748800	3.7653385293862094
chr1	10747900	10748900	3.5102153706834818
chr1	10748000	10749000	3.4321164472156886
chr1	10748100	10749100	3.249571555476864
chr1	10748200	10749200	3.5396213647377177
chr1	10748300	10749300	2.4065261243877467
chr1	10748400	10749400	2.094237850666905
chr1	10748500	10749500	1.4868252737951602
chr1	10748600	10749600	1.5056818821018552
chr1	10748700	10749700	1.7619488275011703
chr1	10748800	10749800	1.5579795772498288
chr1	10748900	10749900	2.0611631442577867
chr1	10749000	10750000	2.0296272664792734
chr1	10749100	10750100	1.6934586139244188
chr1	10749200	10750200	1.593537390587509
chr1	10749300	10750300	1.8858788321571318
chr1	10749400	10750400	2.5266145719535897
chr1	10749500	10750500	3.2238338754487947
chr1	10749600	10750600	3.754571646828362
chr1	10749700	10750700	3.827666894251724
chr1	10749800	10750800	3.8835478623839514
chr1	10749900	10750900	3.9484811729959937
chr1	10750000	10751000	3.7454152425517875
chr1	10750100	10751100	4.075436486056079
chr1	10750200	10751200	4.044206882089355
chr1	10750300	10751300	3.887193500864967
chr1	10750400	10751400	3.936567205402072
chr1	10750500	10751500	3.854434604480009
chr1	10750600	10751600	3.9190302567349313
chr1	10750700	10751700	4.456244955986207
chr1	10750800	10751800	4.3775797156209295
chr1	10750900	10751900	3.6556129468739123
chr1	10751000	10752000	3.662893563422268
chr1	10751100	10752100	3.53465709999756
chr1	10751200	10752200	3.6009921215524807
chr1	10752600	10753600	1.533231358715193
chr1	10752700	10753700	1.6537729835881685
chr1	10752800	10753800	1.7854695956936648
chr1	10752900	10753900	1.867383464314768
chr1	10753000	10754000	1.9767975902163983
chr1	10753100	10754100	2.064425926942304
chr1	10753200	10754200	2.3344101003981605
chr1	10753300	10754300	2.684758811153652
chr1	10753400	10754400	2.4114133537386557
chr1	10753500	10754500	2.0973573612643026
chr1	10753600	10754600	2.4089845038730706
chr1	10753700	10754700	2.754938747160708
chr1	10753800	10754800	2.518180409425796
chr1	10753900	10754900	2.9271137146866626
chr1	10754000	10755000	2.928249829893264
chr1	10754100	10755100	3.14450068011996
chr1	10754200	10755200	3.364663692192292
chr1	10754300	10755300	2.9211077581362725
chr1	10754400	10755400	2.922162864533345
chr1	10754500	10755500	2.959358156743797
chr1	10754600	10755600	3.661552965729761
chr1	10754700	10755700	3.2400578769743578
chr1	10754800	10755800	4.056249082337186
chr1	10754900	10755900	4.121212445552203
chr1	10755000	10756000	4.280587746223387
chr1	10755100	10756100	4.0058442335434
chr1	10755200	10756200	4.004547880555447
chr1	10755300	10756300	4.241246543194213
chr1	10755400	10756400	4.685654089226043
chr1	10755500	10756500	4.97592108269158
chr1	10755600	10756600	4.800870654899722
chr1	10755700	10756700	5.253667929376158
chr1	10755800	10756800	5.491792846816195
chr1	10755900	10756900	5.864224529579463
chr1	10756000	10757000	5.862023885458971
chr1	10756100	10757100	6.157791162217674
chr1	10756200	10757200	5.998490498509938
chr1	10756300	10757300	6.315903456258434
chr1	10756400	10757400	6.167564169240166
chr1	10756500	10757500	5.9950423082320405
chr1	10756600	10757600	5.419355958141692
chr1	10756700	10757700	5.00017065692875
chr1	10756800	10757800	5.049151606233908
chr1	10756900	10757900	4.700277621879093
chr1	10757000	10758000	4.609504548965947
chr1	10757100	10758100	4.555041712871557
chr1	10757200	10758200	5.075004405868385
chr1	10757300	10758300	4.9353234313686904
chr1	10758400	10759400	4.587944429589826
chr1	10758500	10759500	4.532788049646293
chr1	10758600	10759600	4.447732054558052
chr1	10758700	10759700	4.652507399877184
chr1	10758800	10759800	4.605326443100428
chr1	10758900	10759900	4.558488065550646
chr1	10759000	10760000	4.199624020499799
chr1	10759100	10760100	3.7815957394824613
chr1	10759200	10760200	3.449760636759884
chr1	10759300	10760300	3.196758400000109
chr1	10759400	10760400	3.0105556152028936
chr1	10759500	10760500	2.893221840885607
chr1	10759600	10760600	2.8593204282324396
chr1	10759700	10760700	2.340303203488876
chr1	10759800	10760800	2.288354205559775
chr1	10761100	10762100	1.4711857443355814
chr1	10761200	10762200	1.7569657322731882
chr1	10761300	10762300	2.2354517404273606
chr1	10761400	10762400	2.7165472896153493
chr1	10761500	10762500	3.198707531566466
chr1	10761600	10762600	3.8555538024961433
chr1	10761700	10762700	4.182451597645288
chr1	10761800	10762800	3.8806241790017575
chr1	10761900	10762900	4.297908714180465
chr1	10762000	10763000	4.0956613777060955
chr1	10762100	10763100	3.5846922718520915
chr1	10762200	10763200	3.846325056249848
chr1	10762300	10763300	4.106282409795757
chr1	10762400	10763400	3.794393330118007
chr1	10762500	10763500	3.419095082397252
chr1	10762600	10763600	3.3520389814387785
chr1	10762700	10763700	3.8414589645126784
chr1	10762800	10763800	3.953609612893585
chr1	10762900	10763900	3.451714877281096
chr1	10763000	10764000	3.468385385086703
chr1	10763100	10764100	3.4116359665488
chr1	10763200	10764200	3.2203695672409176
chr1	10763300	10764300	2.7439542485903043
chr1	10764200	10765200	1.9506196366866944
chr1	10764300	10765300	1.8369516177052505
chr1	10764400	10765400	2.1068549209640333
chr1	10764500	10765500	2.2113925107066774
chr1	10764600	10765600	3.0740455450090325
chr1	10764700	10765700	3.360268266892484
chr1	10764800	10765800	3.7515377273542594
chr1	10764900	10765900	3.775522298837021
chr1	10765000	10766000	3.3404415998228743
chr1	10765100	10766100	3.584796929535368
chr1	10765200	10766200	3.5621438578679485
chr1	10765300	10766300	3.644335553213165
chr1	10765400	10766400	3.5078842997580137
chr1	10765500	10766500	3.6853230393769993
chr1	10765600	10766600	3.2050813924562616
chr1	10765700	10766700	3.247864652700384
chr1	10765800	10766800	3.415507545935027
chr1	10765900	10766900	2.634264778307522
chr1	10766000	10767000	2.9431488076669465
chr1	10766100	10767100	3.1313504582654685
chr1	10766200	10767200	3.622043750044266
chr1	10766300	10767300	3.705857360314675
chr1	10766400	10767400	4.048065553577407
chr1	10766500	10767500	3.869338414850728
chr1	10766600	10767600	4.042630913723508
chr1	10766700	10767700	3.9906768646654895
chr1	10766800	10767800	3.787795400906352
chr1	10766900	10767900	4.6066652102420536
chr1	10767000	10768000	4.159468847201033
chr1	10767100	10768100	3.927470604092836
chr1	10767200	10768200	3.6896700416473216
chr1	10767300	10768300	4.26947832966798
chr1	10767400	10768400	3.7309342448559177
chr1	10767500	10768500	3.4792123392588032
chr1	10767600	10768600	2.8704883823950564
chr1	10767700	10768700	2.9419354712981125
chr1	10767800	10768800	3.663720408879473
chr1	10767900	10768900	3.6439588412269153
chr1	10768000	10769000	3.665120083557726
chr1	10768100	10769100	3.527009050020522
chr1	10768200	10769200	2.563836705854911
chr1	10768300	10769300	1.9305388639340044
chr1	10768400	10769400	2.4660194633159183
chr1	10768500	10769500	2.8439247795520686
chr1	10768600	10769600	3.2851721743350875
chr1	10768700	10769700	3.0628385174217363
chr1	10768800	10769800	1.6677414145184906
chr1	10768900	10769900	1.0727794473707093
chr1	10769000	10770000	1.5568241515436219
chr1	10769100	10770100	1.6590610449673386
chr1	10769200	10770200	2.1684889453093
chr1	10769300	10770300	2.1289602652483937
chr1	10769400	10770400	1.2582406586457513
chr1	10769500	10770500	0.6613148850108107
chr1	10769600	10770600	-0.13907750319832832
chr1	10769700	10770700	0.5055590508618142
chr1	10769800	10770800	1.4206629782750049
chr1	10769900	10770900	1.9127400135114865
chr1	10770000	10771000	1.5890089300681198
chr1	10770100	10771100	2.016950227984679
chr1	10770200	10771200	2.2610033017461704
chr1	10770300	10771300	2.4413346820596344
chr1	10770400	10771400	2.4686812388300807
chr1	10770500	10771500	2.9715623851299484
chr1	10770600	10771600	3.1708457144648072
chr1	10770700	10771700	2.8892441182277433
chr1	10770800	10771800	2.766560025755784
chr1	10770900	10771900	2.9266594821398755
chr1	10771000	10772000	3.4284937256328356
chr1	10771100	10772100	3.564690167811116
chr1	10771200	10772200	2.9098426966160424
chr1	10771300	10772300	2.95296850332875
chr1	10771400	10772400	3.075919703915971
chr1	10771500	10772500	3.3173484423008417
chr1	10771600	10772600	4.029350156226611
chr1	10771700	10772700	3.7979840512298138
chr1	10771800	10772800	3.683887094501399
chr1	10771900	10772900	3.468665551753502
chr1	10772000	10773000	3.2488390488831977
chr1	10772100	10773100	2.9539788171676333
chr1	10772200	10773200	3.5237999713065387
chr1	10772300	10773300	3.1376472323369886
chr1	10773500	10774500	4.789570318515983
chr1	10773600	10774600	4.602228268148251
chr1	10773700	10774700	4.7182575897390056
chr1	10773800	10774800	4.660340651747472
chr1	10773900	10774900	4.052410738602505
chr1	10774000	10775000	4.352821005658512
chr1	10774100	10775100	4.5130043194471785
chr1	10774200	10775200	4.3245544084988286
chr1	10774300	10775300	4.178497318192687
chr1	10774400	10775400	3.8129705131604017
chr1	10774500	10775500	3.4891382216537923
chr1	10774600	10775600	3.6524396014614235
chr1	10774700	10775700	3.7141857489415777
chr1	10774800	10775800	3.7176272870270286
chr1	10774900	10775900	4.346402085044557
chr1	10775000	10776000	3.9223546844724435
chr1	10775100	10776100	3.5744307435000438
chr1	10775200	10776200	3.5063342452395183
chr1	10775300	10776300	3.647354096786937
chr1	10775400	10776400	4.017955520901297
chr1	10775500	10776500	4.273290510410072
chr1	10775600	10776600	4.553634503899263
chr1	10775700	10776700	4.112609368992193
chr1	10775800	10776800	4.105908021651183
chr1	10775900	10776900	3.8702096072023218
chr1	10776000	10777000	4.1436189891094894
chr1	10776100	10777100	4.346098049080233
chr1	10776200	10777200	4.528972047397748
chr1	10776300	10777300	4.632827353721828
chr1	10776400	10777400	4.494826254248743
chr1	10776500	10777500	4.136881564201697
chr1	10776600	10777600	3.9922140957058216
chr1	10776700	10777700	4.880517383567813
chr1	10776800	10777800	4.953278414582122
chr1	10776900	10777900	4.93002363041684
chr1	10777000	10778000	4.440609854174108
chr1	10777100	10778100	3.9855635455770586
chr1	10777200	10778200	2.996470740213462
chr1	10777300	10778300	2.7440757872580392
chr1	10777400	10778400	2.8783587521343352
chr1	10777500	10778500	2.4378685527619357
chr1	10777600	10778600	2.6695732833696137
chr1	10777700	10778700	2.4918896065311342
chr1	10777800	10778800	2.7325222523634483
chr1	10777900	10778900	3.450505113468928
chr1	10778000	10779000	3.39879473043182
chr1	10778100	10779100	3.8389172820790045
chr1	10778200	10779200	3.7521831226574833
chr1	10779200	10780200	4.128624857006907
chr1	10779300	10780300	4.488938125915539
chr1	10779400	10780400	4.455885122346803
chr1	10779500	10780500	3.700791144799903
chr1	10779600	10780600	3.3336671474243285
chr1	10779700	10780700	2.3293140660503293
chr1	10779800	10780800	2.901115744868552
chr1	10779900	10780900	1.6759471770909706
chr1	10780000	10781000	1.821918982908863
chr1	10780100	10781100	2.770666730890584
chr1	10780200	10781200	2.447586901742649
chr1	10780300	10781300	2.3658582101952352
chr1	10780400	10781400	2.1050175926744368
chr1	10780500	10781500	1.9836640182134035
chr1	10780600	10781600	1.6390177511467243
chr1	10780700	10781700	2.0385778124809817
chr1	10780800	10781800	1.3948559715213775
chr1	10780900	10781900	1.9045497854641595
chr1	10783900	10784900	1.6349864221229666
chr1	10784000	10785000	1.0553745938386203
chr1	10785600	10786600	2.74462570015426
chr1	10785700	10786700	3.2272598821632448
chr1	10785800	10786800	3.287077268698752
chr1	10785900	10786900	3.8111947092396834
chr1	10786000	10787000	3.751410325629027
chr1	10786100	10787100	3.211481167962315
chr1	10786200	10787200	3.03046678202219
chr1	10786300	10787300	2.9139367823578413
chr1	10786400	10787400	2.62905852896598
chr1	10786500	10787500	2.577522897932236
chr1	10786600	10787600	3.000050448459169
chr1	10786700	10787700	2.9574106115312864
chr1	10786800	10787800	3.5216837811976562
chr1	10786900	10787900	2.3168971943572663
chr1	10787000	10788000	1.9021417571386372
chr1	10787100	10788100	2.1632496818312643
chr1	10787200	10788200	2.6137928310145875
chr1	10787300	10788300	2.748655085995501
chr1	10787400	10788400	3.265550558333131
chr1	10787500	10788500	3.0450418608260965
chr1	10787600	10788600	2.5824823564667323
chr1	10787700	10788700	2.4053079448858776
chr1	10787800	10788800	2.6620935355023367
chr1	10787900	10788900	3.661514980612402
chr1	10788000	10789000	4.0602164306657995
chr1	10788100	10789100	4.3048137850679415
chr1	10788200	10789200	4.526659152043687
chr1	10788300	10789300	4.576640106313121
chr1	10789300	10790300	3.141921658175579
chr1	10789400	10790400	2.9918709994057684
chr1	10789500	10790500	3.0792998819718638
chr1	10789600	10790600	2.686314148330862
chr1	10789700	10790700	2.74096229172787
chr1	10789800	10790800	2.3318311133712406
chr1	10789900	10790900	2.118804384701441
chr1	10790000	10791000	2.2908672897062297
chr1	10791100	10792100	3.54174017642283
chr1	10791200	10792200	2.7259834861967014
chr1	10793800	10794800	5.805197491938771
chr1	10793900	10794900	5.592033847927851
chr1	10794000	10795000	5.619053439045148
chr1	10794100	10795100	6.364373064072392
chr1	10794200	10795200	5.9679985645433185
chr1	10794300	10795300	6.0051006586703135
chr1	10794400	10795400	5.530064614684372
chr1	10794500	10795500	5.02651287772528
chr1	10794600	10795600	4.755188093041816
chr1	10794700	10795700	4.098053045744036
chr1	10794800	10795800	2.9702708902324546
chr1	10794900	10795900	2.3781616564448407
chr1	10796700	10797700	2.226083294228999
chr1	10796800	10797800	1.723621232992954
chr1	10796900	10797900	1.4482494094713427
chr1	10797000	10798000	1.9051290376579333
chr1	10797100	10798100	1.9497752749657158
chr1	10797200	10798200	2.0146707748462966
chr1	10797300	10798300	1.921164120722512
chr1	10797400	10798400	2.5821194460363466
chr1	10797500	10798500	3.1033966159143365
chr1	10797600	10798600	4.092638322225756
chr1	10797700	10798700	3.9965076814357823
chr1	10797800	10798800	4.584628127279747
chr1	10797900	10798900	4.72553850275112
chr1	10798000	10799000	4.791422253928537
chr1	10798100	10799100	4.678843592223709
chr1	10798200	10799200	4.713587318301034
chr1	10798300	10799300	4.6594550019393886
chr1	10798400	10799400	4.1786632856110515
chr1	10798500	10799500	3.4880467993892146
chr1	10798600	10799600	2.8453270732417586
chr1	10798700	10799700	1.7174914924287517
chr1	10798800	10799800	1.6399783549992195
chr1	10798900	10799900	1.7739745156440003
chr1	10799000	10800000	2.199684042069864
chr1	10799100	10800100	2.4013276183031507
chr1	10799200	10800200	2.5010939898257445
chr1	10799300	10800300	2.463735948375714
chr1	10799400	10800400	2.572925186102188
chr1	10799500	10800500	3.2050602970658253
chr1	10799600	10800600	2.552252803050364
chr1	10799700	10800700	3.3800299132923635
chr1	10799800	10800800	3.0545843389357454
chr1	10799900	10800900	2.9344268613007496
chr1	10800000	10801000	2.57048594504608
chr1	10800100	10801100	2.2481903061120776
chr1	10800200	10801200	2.1285288243310068
chr1	10800300	10801300	1.6338423692784694
chr1	10800400	10801400	1.7640596582998846
chr1	10800500	10801500	1.4372269316464268
chr1	10800600	10801600	1.7742501598992333
chr1	10800700	10801700	1.5554143207678248
chr1	10800800	10801800	2.0884354032689965
chr1	10800900	10801900	2.153048513213239
chr1	10801000	10802000	2.233619451500274
chr1	10801100	10802100	2.6058844847183207
chr1	10801200	10802200	2.1580416395945234
chr1	10801300	10802300	2.4856942945561293
chr1	10801400	10802400	2.0500643263330187
chr1	10801500	10802500	2.3089690704063845
chr1	10801600	10802600	2.4153850261969008
chr1	10801700	10802700	2.6802003465088458
chr1	10801800	10802800	2.3257093570263323
chr1	10801900	10802900	2.6293467493951383
chr1	10802000	10803000	2.5287325601677955
chr1	10802100	10803100	2.480195215814029
chr1	10802200	10803200	3.3314858476383167
chr1	10802300	10803300	3.9127990742490213
chr1	10802400	10803400	3.8465630417502523
chr1	10802500	10803500	3.5003167088332767
chr1	10802600	10803600	3.001810835524981
chr1	10802700	10803700	2.7502301591679315
chr1	10802800	10803800	2.4226468165234243
chr1	10802900	10803900	2.1299015552375082
chr1	10803000	10804000	1.9835642594414025
chr1	10803100	10804100	2.2195122744713216
chr1	10803200	10804200	1.8916535344033685
chr1	10803300	10804300	1.2277256646413568
chr1	10803400	10804400	1.8491781860945904
chr1	10803500	10804500	1.8162180985991843
chr1	10803600	10804600	3.3241809684402632
chr1	10803700	10804700	3.9176916143376834
chr1	10803800	10804800	4.64440488316392
chr1	10803900	10804900	4.466289220328232
chr1	10804000	10805000	5.056828100269962
chr1	10804100	10805100	4.351280088859868
chr1	10804200	10805200	3.2174748630767014
chr1	10804300	10805300	2.8175007523880917
chr1	10804400	10805400	2.8149630840381388
chr1	10804500	10805500	3.2958001983430023
chr1	10804600	10805600	2.469534368877284
chr1	10804700	10805700	2.329043928449784
chr1	10804800	10805800	1.7221426732989151
chr1	10804900	10805900	1.4246456295831778
chr1	10805000	10806000	1.3083150044675957
chr1	10805100	10806100	1.7955808401676419
chr1	10805200	10806200	2.8331690472128765
chr1	10805300	10806300	3.5062251342300184
chr1	10805400	10806400	2.9796577617600586
chr1	10805500	10806500	2.1645997906426784
chr1	10805600	10806600	1.6037616601381006
chr1	10805700	10806700	1.3502692423942526
chr1	10805800	10806800	1.5100187364822817
chr1	10805900	10806900	1.5157660594638591
chr1	10806000	10807000	1.1417577113461694
chr1	10806100	10807100	0.8512981244470907
chr1	10806200	10807200	0.7199468521321565
chr1	10806300	10807300	1.0091864626953206
chr1	10806400	10807400	1.1475984855254069
chr1	10806500	10807500	1.5329630226470754
chr1	10806600	10807600	1.4278931073693344
chr1	10806700	10807700	0.9799256149297242
chr1	10806800	10807800	0.9116962241510222
chr1	10806900	10807900	0.8459172537239188
chr1	10807000	10808000	0.8456517820487324
chr1	10807100	10808100	1.288048887071383
chr1	10807200	10808200	1.2885850672983985
chr1	10807300	10808300	0.7895131186223552
chr1	10807400	10808400	1.3607245745439014
chr1	10807500	10808500	1.5673173483189615
chr1	10807600	10808600	1.7651577645601373
chr1	10807700	10808700	2.3440057208772207
chr1	10807800	10808800	2.3153798115192883
chr1	10807900	10808900	2.601427152991577
chr1	10808000	10809000	3.1273448572748093
chr1	10808100	10809100	2.5985266605700117
chr1	10808200	10809200	3.0472108196878964
chr1	10808300	10809300	3.222089095768826
chr1	10808400	10809400	2.81587812223432
chr1	10808500	10809500	2.45444903030046
chr1	10808600	10809600	3.094243590690404
chr1	10808700	10809700	3.075138295969184
chr1	10808800	10809800	3.0695611190768544
chr1	10808900	10809900	3.4735850007093334
chr1	10809000	10810000	2.892847695115567
chr1	10809100	10810100	3.4900171428031808
chr1	10809200	10810200	3.1249648297218036
chr1	10809300	10810300	2.9339356112159463
chr1	10809400	10810400	3.040409228273266
chr1	10809500	10810500	3.652711201299601
chr1	10809600	10810600	2.8587689064737374
chr1	10809700	10810700	2.37159695612384
chr1	10809800	10810800	2.3158499849411065
chr1	10809900	10810900	1.8046346988516
chr1	10810000	10811000	1.3369299284065765
chr1	10810100	10811100	0.8773211579299749
chr1	10810200	10811200	0.9281736632796744
chr1	10810300	10811300	0.5990338328556292
chr1	10810400	10811400	0.27146669407959023
chr1	10810500	10811500	-0.5858467366159825
chr1	10810600	10811600	-0.1596949974426472
chr1	10811500	10812500	1.3223712167520876
chr1	10811600	10812600	1.6179288746592178
chr1	10811700	10812700	1.398578630399011
chr1	10811800	10812800	1.3793393420618938
chr1	10811900	10812900	1.9571695703261072
chr1	10812000	10813000	1.6960034794130767
chr1	10812100	10813100	1.5668027973513037
chr1	10812200	10813200	1.6993700629618314
chr1	10812300	10813300	1.078927483062012
chr1	10812400	10813400	0.9599164122146416
chr1	10812500	10813500	1.2388021802977418
chr1	10812600	10813600	1.2672554329805636
chr1	10812700	10813700	1.1904163194377448
chr1	10812800	10813800	1.1428396514654695
chr1	10812900	10813900	0.8615919973457727
chr1	10813000	10814000	1.9849980504052203
chr1	10813100	10814100	2.2520675474757765
chr1	10813200	10814200	2.1257568608392154
chr1	10813300	10814300	2.2587147754182597
chr1	10813400	10814400	2.509161226584221
chr1	10813500	10814500	2.4455571770047944
chr1	10813600	10814600	1.9820431927659647
chr1	10813700	10814700	1.8829306145807465
chr1	10813800	10814800	1.82247254492992
chr1	10813900	10814900	1.707692411868346
chr1	10814000	10815000	0.6798849298521841
chr1	10816700	10817700	-0.9963870051167004
chr1	10816800	10817800	-1.06191751469856
chr1	10816900	10817900	-1.1547838967835602
chr1	10818200	10819200	1.6199218184290218
chr1	10818300	10819300	2.053253317273554
chr1	10818400	10819400	1.5037448261400683
chr1	10818500	10819500	1.4708408153278112
chr1	10818600	10819600	1.4828455486208327
chr1	10818700	10819700	1.9411069102839489
chr1	10818800	10819800	2.7243712172158907
chr1	10818900	10819900	3.1395436504828482
chr1	10819000	10820000	2.6185460985818185
chr1	10819100	10820100	2.295172800350834
chr1	10819200	10820200	2.1145119082466683
chr1	10819300	10820300	1.7580223960500685
chr1	10819400	10820400	2.0128956331445544
chr1	10822100	10823100	1.7523305371660631
chr1	10822200	10823200	1.7052046782316186
chr1	10822300	10823300	1.9608995187785003
chr1	10822400	10823400	2.0498493166382934
chr1	10822500	10823500	2.284867348622916
chr1	10822600	10823600	2.033867824349411
chr1	10822700	10823700	1.5266349168315714
chr1	10822800	10823800	1.374942566883944
chr1	10822900	10823900	1.0641337576193226
chr1	10823000	10824000	0.42170274757420617
chr1	10823100	10824100	0.3323814874817601
chr1	10823200	10824200	0.8274751139981734
chr1	10823300	10824300	0.8941343794962655
chr1	10823400	10824400	1.0994005018387292
chr1	10823500	10824500	0.7810475292791976
chr1	10824700	10825700	3.639315716452266
chr1	10824800	10825800	3.671905047048628
chr1	10824900	10825900	3.483680097429108
chr1	10825000	10826000	3.3475775790933975
chr1	10825100	10826100	3.1016251895790523
chr1	10825200	10826200	2.9436461068481816
chr1	10825300	10826300	3.417584216220855
chr1	10825400	10826400	3.314903684349041
chr1	10825500	10826500	3.630369992340469
chr1	10825600	10826600	3.950744188200832
chr1	10825700	10826700	3.5824717718914565
chr1	10825800	10826800	3.335789291034556
chr1	10825900	10826900	3.0200572601657543
chr1	10826000	10827000	3.368762923224746
chr1	10826500	10827500	0.23852999317112936
chr1	10826600	10827600	0.1358934091080938
chr1	10826700	10827700	-0.9787046857204992
chr1	10826800	10827800	-0.9915166794383338
chr1	10826900	10827900	-0.7455436100383009
chr1	10827000	10828000	-0.6101546917425397
chr1	10827100	10828100	-0.4315660776798343
chr1	10827200	10828200	0.2731058816394298
chr1	10827300	10828300	0.5975098450954102
chr1	10827400	10828400	0.6065330442580618
chr1	10827500	10828500	0.329089555180026
chr1	10827600	10828600	0.5538993075859252
chr1	10827700	10828700	1.1064176720336143
chr1	10827800	10828800	1.399075125171582
chr1	10827900	10828900	1.3613091658503231
chr1	10828000	10829000	0.9498769389030185
chr1	10828100	10829100	0.6430841910108197
chr1	10828200	10829200	0.05947063267233115
chr1	10828300	10829300	0.09570158637307448
chr1	10828400	10829400	0.02695255834244647
chr1	10831500	10832500	1.672361064204
chr1	10831600	10832600	1.1166673738359454
chr1	10831700	10832700	1.5077063759369307
chr1	10831800	10832800	1.8639644640250743
chr1	10831900	10832900	1.7526789368134927
chr1	10832000	10833000	1.9179818355994012
chr1	10832100	10833100	2.1716471179224
chr1	10832200	10833200	1.818714993247496
chr1	10832300	10833300	1.8859103207734569
chr1	10832400	10833400	1.7120848546972114
chr1	10832500	10833500	1.5212327421996985
chr1	10832600	10833600	1.9797789955658185
chr1	10832700	10833700	1.305417480455452
chr1	10832800	10833800	1.0152346877824046
chr1	10832900	10833900	1.0139743050968577
chr1	10833000	10834000	1.018934265807819
chr1	10835400	10836400	0.3264614547856432
chr1	10835500	10836500	0.5506254116903818
chr1	10835600	10836600	1.5323473296347732
chr1	10835700	10836700	2.2794139545908947
chr1	10835800	10836800	2.6370447686696203
chr1	10835900	10836900	2.9901979244650705
chr1	10836000	10837000	2.703404378571318
chr1	10836100	10837100	2.7268809395624
chr1	10836200	10837200	3.565219221914444
chr1	10836300	10837300	3.9794863249152614
chr1	10836400	10837400	3.7121615892313735
chr1	10836500	10837500	3.8871486214729742
chr1	10836600	10837600	3.7159956129237632
chr1	10836700	10837700	3.4234799792418458
chr1	10836800	10837800	2.9238900234939185
chr1	10836900	10837900	2.1893585779983202
chr1	10837000	10838000	1.9962467297709294
chr1	10837100	10838100	1.6749947375016387
chr1	10840100	10841100	-2.1405750195955533
chr1	10840200	10841200	-1.1109322970236095
chr1	10840300	10841300	-0.6928878820607769
chr1	10840400	10841400	-0.012377921597657136
chr1	10840500	10841500	0.3081192029160725
chr1	10840600	10841600	0.7014462152155243
chr1	10840700	10841700	0.5200458205114693
chr1	10840800	10841800	2.148296706203781
chr1	10840900	10841900	1.5682255981604598
chr1	10841000	10842000	1.5412108011371346
chr1	10841100	10842100	1.2412560730257731
chr1	10841200	10842200	0.6961076387120595
chr1	10841300	10842300	0.10716746623156476
chr1	10841400	10842400	-1.020698287437373
chr1	10841500	10842500	-1.0095422658165494
chr1	10841600	10842600	-0.7816317707454822
chr1	10841700	10842700	-0.17102744163820585
chr1	10841800	10842800	-0.1069777192737952
chr1	10841900	10842900	0.8476690813704961
chr1	10842000	10843000	1.2511344046568027
chr1	10842100	10843100	1.568925838598776
chr1	10842200	10843200	1.5111597058915236
chr1	10842300	10843300	2.4790289301029214
chr1	10842400	10843400	3.203713859839192
chr1	10842500	10843500	3.071603927162649
chr1	10842600	10843600	2.8555189330883985
chr1	10842700	10843700	2.9497899602532622
chr1	10842800	10843800	2.418719773793116
chr1	10842900	10843900	2.050813798976372
chr1	10843000	10844000	1.9360471807861153
chr1	10843100	10844100	1.985023447701428
chr1	10843200	10844200	2.269603603606128
chr1	10843300	10844300	1.4731907041847545
chr1	10843400	10844400	1.236589558212438
chr1	10843500	10844500	1.5719488812769649
chr1	10843600	10844600	0.7417291355819002
chr1	10843700	10844700	-0.058198174248660535
chr1	10843800	10844800	-0.2885352100697384
chr1	10843900	10844900	-0.2493403182747592
chr1	10844000	10845000	-0.12088663035424667
chr1	10844100	10845100	-0.32624516407602744
chr1	10844200	10845200	-0.6780536741229772
chr1	10844300	10845300	-0.7276740267332983
chr1	10844400	10845400	-1.122116369235319
chr1	10844500	10845500	-1.7692588387665027
chr1	10844600	10845600	-1.180115639748296
chr1	10844700	10845700	-0.878505049915377
chr1	10844800	10845800	-0.8107049078369823
chr1	10844900	10845900	-0.5033741034334384
chr1	10845000	10846000	-0.8818318417390544
chr1	10845100	10846100	-0.8522476533115936
chr1	10845200	10846200	-1.0719330289535556
chr1	10845300	10846300	-0.4956622794790949
chr1	10845400	10846400	0.2217463516793952
chr1	10845500	10846500	0.008713435719909858
chr1	10845600	10846600	0.06189107155660065
chr1	10845700	10846700	0.3393444288343018
chr1	10845800	10846800	-0.1941056822849073
chr1	10845900	10846900	-0.28735862793832073
chr1	10846000	10847000	-0.055026132429098894
chr1	10846100	10847100	0.17634005567049008
chr1	10846200	10847200	1.0323851209980033
chr1	10846300	10847300	1.010327374102291
chr1	10847400	10848400	2.9575566169869574
chr1	10847500	10848500	2.954179478091504
chr1	10847600	10848600	2.619089987361561
chr1	10847700	10848700	2.6854795481760925
chr1	10847800	10848800	2.1270851734203915
chr1	10847900	10848900	1.3921266877010556
chr1	10848000	10849000	1.0422709763101783
chr1	10848100	10849100	1.2159482374745816
chr1	10848200	10849200	1.2169391435436838
chr1	10848300	10849300	1.4517702581407963
chr1	10848400	10849400	1.233924490143586
chr1	10848500	10849500	1.6920636536220115
chr1	10848600	10849600	2.0358551976184396
chr1	10848700	10849700	2.0795367522230137
chr1	10848800	10849800	2.126057198414768
chr1	10848900	10849900	2.315098422505236
chr1	10849000	10850000	2.068285834289025
chr1	10849100	10850100	2.1564465807295674
chr1	10851900	10852900	2.13393954610172
chr1	10852000	10853000	1.3039961408682244
chr1	10852100	10853100	1.8506570507998856
chr1	10852200	10853200	1.7889030685801215
chr1	10852300	10853300	1.8290217236614392
chr1	10852400	10853400	2.1851929072897267
chr1	10852500	10853500	2.117474487132947
chr1	10852600	10853600	2.437562385107366
chr1	10852700	10853700	1.9148721867416931
chr1	10852800	10853800	2.365467207379999
chr1	10852900	10853900	2.391658784999812
chr1	10853000	10854000	2.7006759939843215
chr1	10853100	10854100	2.456599615717137
chr1	10853200	10854200	2.3555781533204123
chr1	10853300	10854300	2.409216178349742
chr1	10853400	10854400	1.6921432216675294
chr1	10853500	10854500	2.367939409632672
chr1	10853600	10854600	2.122477716906124
chr1	10853700	10854700	1.740661555635734
chr1	10853800	10854800	1.3752669474167605
chr1	10853900	10854900	1.2226624585162251
chr1	10854000	10855000	1.3725914168519198
chr1	10854100	10855100	1.338165090860192
chr1	10854200	10855200	1.9958498934466604
chr1	10854300	10855300	2.2641253825600582
chr1	10854400	10855400	3.0271254979353266
chr1	10854500	10855500	2.931230025722773
chr1	10854600	10855600	3.1304419049797536
chr1	10854700	10855700	3.5381571073475664
chr1	10854800	10855800	4.039442775571135
chr1	10854900	10855900	3.7964157725551515
chr1	10855000	10856000	4.246974297754733
chr1	10855100	10856100	4.276147570424107
chr1	10855200	10856200	3.9021562701583936
chr1	10855300	10856300	4.013426295797664
chr1	10855500	10856500	3.6144085579837584
chr1	10855600	10856600	3.173229172062919
chr1	10855700	10856700	3.6156870460992856
chr1	10855800	10856800	2.9340001778827185
chr1	10856800	10857800	2.109684616024516
chr1	10856900	10857900	2.615698863005394
chr1	10857000	10858000	2.824856556882339
chr1	10857100	10858100	2.7925433000645743
chr1	10857200	10858200	2.842837355454904
chr1	10857300	10858300	2.666562588890289
chr1	10857400	10858400	2.666364473849494
chr1	10857500	10858500	2.504415298311375
chr1	10858100	10859100	1.5550021251588593
chr1	10858200	10859200	1.0857637377650529
chr1	10858300	10859300	1.126125603423916
chr1	10859500	10860500	1.3534933300535763
chr1	10859600	10860600	1.2860775433373373
chr1	10859700	10860700	1.00221438899182
chr1	10859800	10860800	1.033466369583697
chr1	10859900	10860900	2.2037924937849422
chr1	10860000	10861000	2.3111124168069326
chr1	10860100	10861100	2.5297610762130107
chr1	10860200	10861200	2.4107224119779205
chr1	10860300	10861300	1.882900802016452
chr1	10860400	10861400	1.920007017536092
chr1	10860500	10861500	2.0020714431812725
chr1	10860600	10861600	2.0012058381482145
chr1	10860700	10861700	2.164234658034581
chr1	10860800	10861800	2.3976136146434293
chr1	10861800	10862800	2.07090698843228
chr1	10861900	10862900	2.0732312305558107
chr1	10862000	10863000	1.427721144586768
chr1	10862100	10863100	1.4716929239643035
chr1	10862200	10863200	2.1988727095858516
chr1	10862300	10863300	2.8844397063326577
chr1	10862400	10863400	3.8841988423312164
chr1	10862500	10863500	3.9344833563182013
chr1	10862600	10863600	3.741680790860866
chr1	10862700	10863700	4.3107563424091815
chr1	10862800	10863800	4.467588149084798
chr1	10862900	10863900	4.5641016484940256
chr1	10863000	10864000	5.224670176781975
chr1	10863100	10864100	5.05016704426735
chr1	10863200	10864200	4.543442819344542
chr1	10863300	10864300	4.456996066563623
chr1	10863400	10864400	3.538556565738175
chr1	10863500	10864500	3.726156396324397
chr1	10863600	10864600	3.897990532854832
chr1	10863700	10864700	3.1357252159796603
chr1	10863800	10864800	2.4364660192944254
chr1	10863900	10864900	1.9664211985488265
chr1	10864000	10865000	2.506454651630236
chr1	10864100	10865100	2.3480673807532733
chr1	10864200	10865200	2.2325631635067014
chr1	10864300	10865300	2.276807270626996
chr1	10864400	10865400	2.4753942500027266
chr1	10864500	10865500	2.1047956451471768
chr1	10864600	10865600	1.7635676889741174
chr1	10864700	10865700	2.1897244175734807
chr1	10864800	10865800	2.6434546380610704
chr1	10864900	10865900	2.9010072578691624
chr1	10865000	10866000	2.505934967329817
chr1	10865100	10866100	3.041510215086169
chr1	10865200	10866200	3.0855333099366544
chr1	10865300	10866300	2.669358839127487
chr1	10865400	10866400	2.8502113940906773
chr1	10865900	10866900	2.9306779914684014
chr1	10866000	10867000	2.8797886995881936
chr1	10866100	10867100	2.961053782644912
chr1	10866200	10867200	3.2199684431106865
chr1	10866300	10867300	3.6213561370480543
chr1	10866400	10867400	4.101368080337327
chr1	10866500	10867500	4.74533842800248
chr1	10866600	10867600	3.3968786517312815
chr1	10866700	10867700	3.60582927362412
chr1	10866800	10867800	3.667637078445346
chr1	10866900	10867900	3.7048186132238596
chr1	10867000	10868000	3.2310107058872295
chr1	10867100	10868100	3.2843018814889566
chr1	10867200	10868200	2.8450540361078733
chr1	10867300	10868300	2.247637852816696
chr1	10867400	10868400	1.1344785884422606
chr1	10867500	10868500	0.6186904902319236
chr1	10867600	10868600	1.5563164014761028
chr1	10867700	10868700	1.3717556537817674
chr1	10867800	10868800	0.4355618876899143
chr1	10868900	10869900	2.743641495978131
chr1	10869000	10870000	3.20500242766628
chr1	10869100	10870100	3.4002317696710893
chr1	10869200	10870200	3.387960108636096
chr1	10869300	10870300	3.639380171828096
chr1	10869400	10870400	3.03060621922378
chr1	10869500	10870500	3.1580790924766284
chr1	10869600	10870600	3.1445324832111234
chr1	10869700	10870700	2.9224925693982904
chr1	10869800	10870800	2.352595202506565
chr1	10869900	10870900	2.211228824525453
chr1	10870000	10871000	2.3497835860748544
chr1	10870100	10871100	2.194528463428452
chr1	10870200	10871200	2.3112520007738544
chr1	10870300	10871300	2.3859365649763578
chr1	10870400	10871400	3.0237472914735384
chr1	10870500	10871500	3.244795265518972
chr1	10871600	10872600	2.559063525709098
chr1	10871700	10872700	2.582797284264726
chr1	10871800	10872800	2.687683683175554
chr1	10871900	10872900	1.99483024468174
chr1	10872000	10873000	2.4651180932021117
chr1	10872100	10873100	1.9311801586167288
chr1	10872200	10873200	1.3763582425814924
chr1	10872300	10873300	1.7252623881933635
chr1	10872400	10873400	1.34216100234242
chr1	10872500	10873500	1.0732792394612565
chr1	10872600	10873600	0.8101415404433692
chr1	10872700	10873700	0.7766921344830505
chr1	10872800	10873800	0.7317160891083216
chr1	10872900	10873900	0.7459420962317534
chr1	10873000	10874000	0.3926283194356998
chr1	10873100	10874100	0.07402676140122219
chr1	10873200	10874200	0.23461854923359995
chr1	10873300	10874300	0.6505377981143201
chr1	10873400	10874400	1.2961383211260131
chr1	10873500	10874500	1.8998232955389496
chr1	10873600	10874600	2.261820975576169
chr1	10873700	10874700	2.4473911783067206
chr1	10873800	10874800	2.0831451453996896
chr1	10873900	10874900	2.2257706035191323
chr1	10874000	10875000	2.2722656568820727
chr1	10874100	10875100	2.755981803086794
chr1	10874200	10875200	2.899855644207195
chr1	10874300	10875300	2.9767211533857547
chr1	10874400	10875400	2.8641297770449774
chr1	10874500	10875500	2.126700707907843
chr1	10874600	10875600	1.1648321008201457
chr1	10874900	10875900	1.7092838316712058
chr1	10875000	10876000	1.9595971753233477
chr1	10875100	10876100	1.9073931610848311
chr1	10875200	10876200	1.6458373185408326
chr1	10875300	10876300	0.8907882637859333
chr1	10875400	10876400	0.7302043102422822
chr1	10875500	10876500	0.8568369689870615
chr1	10875600	10876600	1.2848648081730536
chr1	10875700	10876700	0.9762900435161096
chr1	10875800	10876800	1.041370727669098
chr1	10875900	10876900	0.8774929129035258
chr1	10876000	10877000	1.1440126510556243
chr1	10876100	10877100	0.9582744489211826
chr1	10876200	10877200	1.1625639016029723
chr1	10876300	10877300	2.2038172714352253
chr1	10876400	10877400	2.2299404813193355
chr1	10876500	10877500	2.8801506333691296
chr1	10876600	10877600	2.8406839613331254
chr1	10876700	10877700	3.5908759009305258
chr1	10876800	10877800	4.328015380112627
chr1	10876900	10877900	3.9299953230765294
chr1	10877000	10878000	3.748619767769453
chr1	10877100	10878100	3.5278451071904944
chr1	10877200	10878200	3.658595208204562
chr1	10877300	10878300	3.13725286256866
chr1	10877400	10878400	3.088478080123981
chr1	10877500	10878500	2.5099767800606956
chr1	10877600	10878600	2.3803426083157686
chr1	10877700	10878700	2.2857548963036898
chr1	10877800	10878800	2.0008644150696027
chr1	10877900	10878900	1.848421192841796
chr1	10878000	10879000	1.7405533800600688
chr1	10878100	10879100	2.3089539633806355
chr1	10878200	10879200	2.496740187244605
chr1	10878300	10879300	2.6850579012851044
chr1	10878400	10879400	3.0035203871043703
chr1	10878500	10879500	2.407324230192716
chr1	10878600	10879600	2.31648328900717
chr1	10878700	10879700	2.1523744018495483
chr1	10878800	10879800	1.9690713113055849
chr1	10878900	10879900	2.1077970167795184
chr1	10879000	10880000	2.464973200100724
chr1	10879100	10880100	2.2385418713765177
chr1	10879200	10880200	2.2679198569901566
chr1	10879300	10880300	2.388542785124581
chr1	10879400	10880400	2.403636277605109
chr1	10879500	10880500	2.8245675828305847
chr1	10879600	10880600	3.0134160102791805
chr1	10879700	10880700	2.8420748141750365
chr1	10879800	10880800	2.413460649354436
chr1	10879900	10880900	2.9699396234491977
chr1	10880000	10881000	2.552715280718988
chr1	10880100	10881100	3.109569313137523
chr1	10880200	10881200	2.989448920185245
chr1	10880300	10881300	2.5012103417699367
chr1	10880400	10881400	1.4696562325283609
chr1	10880500	10881500	1.4813645105060602
chr1	10880600	10881600	1.2368728571761125
chr1	10880700	10881700	1.1297921323930906
chr1	10880800	10881800	1.5853107823443824
chr1	10880900	10881900	1.1769180354575142
chr1	10881000	10882000	1.3332300936095816
chr1	10881100	10882100	1.0529358937855993
chr1	10881200	10882200	0.8738175832872671
chr1	10881300	10882300	0.7394584102424927
chr1	10881400	10882400	1.4577602344959213
chr1	10881500	10882500	1.4372607603653167
chr1	10881600	10882600	1.9555643201283697
chr1	10881700	10882700	1.6844341969476158
chr1	10881800	10882800	1.6740662217805966
chr1	10881900	10882900	1.6083536243050465
chr1	10882000	10883000	1.9006126476205167
chr1	10882100	10883100	1.8054306275057248
chr1	10883500	10884500	0.7256454382527023
chr1	10883600	10884600	1.2025424979381028
chr1	10883700	10884700	1.742681987630042
chr1	10883800	10884800	2.009102496139312
chr1	10883900	10884900	1.8828525124537576
chr1	10884000	10885000	1.648979604429733
chr1	10884100	10885100	1.972021611495491
chr1	10884200	10885200	2.68614367918985
chr1	10884300	10885300	2.644763715617335
chr1	10884400	10885400	3.1081115952046185
chr1	10884500	10885500	2.960489106302876
chr1	10884600	10885600	2.8140536221280295
chr1	10884700	10885700	2.4028329185125954
chr1	10884800	10885800	2.3889024833477817
chr1	10886600	10887600	2.8923465132086985
chr1	10886700	10887700	3.383250612318266
chr1	10886800	10887800	3.3468419904289703
chr1	10886900	10887900	4.3216194202386085
chr1	10887000	10888000	3.98810953761011
chr1	10887100	10888100	3.732529870592379
chr1	10887700	10888700	2.4730801820570867
chr1	10887900	10888900	2.0367484317510987
chr1	10888000	10889000	2.8368473093105306
chr1	10888100	10889100	3.8456609176916734
chr1	10888200	10889200	4.498161681255089
chr1	10888300	10889300	4.740775418096058
chr1	10888400	10889400	5.186034528512128
chr1	10888500	10889500	4.586162266014643
chr1	10888600	10889600	4.012731451287768
chr1	10888700	10889700	3.5832663420253863
chr1	10888800	10889800	3.2268519912937705
chr1	10888900	10889900	3.0450879377581166
chr1	10889000	10890000	2.7891883177714445
chr1	10889100	10890100	2.3889522088911246
chr1	10889200	10890200	2.6157147679879094
chr1	10889300	10890300	2.2475467749031544
chr1	10889400	10890400	1.3343077343494574
chr1	10889500	10890500	1.6360189730915546
chr1	10889600	10890600	1.6576089460876786
chr1	10889700	10890700	0.6661965423224906
chr1	10889800	10890800	1.1623479469488271
chr1	10889900	10890900	1.4062569684603528
chr1	10890000	10891000	1.4207817212056133
chr1	10890100	10891100	1.5114437577548476
chr1	10890200	10891200	1.0025170225400042
chr1	10890300	10891300	1.209164798565833
chr1	10890400	10891400	2.0160362664449742
chr1	10890500	10891500	1.9295763330502689
chr1	10890600	10891600	1.4712844790219133
chr1	10890700	10891700	2.3447841011076536
chr1	10890800	10891800	1.8920137598694624
chr1	10893400	10894400	2.041612038142634
chr1	10893500	10894500	2.3049245746549247
chr1	10893600	10894600	2.850788279670183
chr1	10893700	10894700	3.1011882661156016
chr1	10893800	10894800	2.8986261144179286
chr1	10893900	10894900	2.660072324800779
chr1	10894000	10895000	2.3241520542474925
chr1	10894100	10895100	1.9903265821619427
chr1	10894200	10895200	2.2036767024965784
chr1	10895800	10896800	1.5405653322943351
chr1	10895900	10896900	2.300788580202556
chr1	10896000	10897000	2.6513423399127247
chr1	10896100	10897100	2.9886960446603044
chr1	10896200	10897200	3.0606986159285015
chr1	10896300	10897300	3.051436482208764
chr1	10896400	10897400	3.0961581749980955
chr1	10896500	10897500	3.1015162875232507
chr1	10896600	10897600	3.2453647870309488
chr1	10896700	10897700	3.394654950037052
chr1	10896800	10897800	3.6585996075907175
chr1	10896900	10897900	3.4535351701853685
chr1	10897000	10898000	3.348013876472336
chr1	10897100	10898100	3.3023058746534515
chr1	10897200	10898200	3.1310238180196537
chr1	10897300	10898300	3.094943131149156
chr1	10897400	10898400	2.8165747920200976
chr1	10897500	10898500	2.860301565893076
chr1	10897600	10898600	2.7199760984555392
chr1	10897700	10898700	2.8970042710865296
chr1	10897800	10898800	3.5099200266669635
chr1	10897900	10898900	2.9102035207891594
chr1	10898000	10899000	3.1979615718861534
chr1	10898100	10899100	2.977522936330013
chr1	10898200	10899200	3.694059083820549
chr1	10898300	10899300	3.865015063339404
chr1	10898400	10899400	3.934463375051197
chr1	10898500	10899500	4.135146642272386
chr1	10898600	10899600	3.7745499329599568
chr1	10898700	10899700	3.7193102195438366
chr1	10898800	10899800	3.7630587694862654
chr1	10898900	10899900	4.272769413803726
chr1	10899000	10900000	4.312165875171959
chr1	10899100	10900100	4.179913017843756
chr1	10899200	10900200	3.3044814179944173
chr1	10899300	10900300	3.881153110937931
chr1	10899400	10900400	4.1810634005440095
chr1	10899500	10900500	3.508044284224189
chr1	10899600	10900600	4.2561142031799015
chr1	10899700	10900700	4.325496948593424
chr1	10899800	10900800	3.4353297773748963
chr1	10899900	10900900	3.2764845819385053
chr1	10900000	10901000	3.1046279605704044
chr1	10900100	10901100	3.1264585209318727
chr1	10900200	10901200	3.9057036868368322
chr1	10900300	10901300	4.092925520826419
chr1	10900400	10901400	4.535658942454488
chr1	10900500	10901500	5.419041992567418
chr1	10900600	10901600	5.406257196667408
chr1	10900700	10901700	5.853730873424107
chr1	10900800	10901800	6.6731517748957145
chr1	10900900	10901900	6.52505731450847
chr1	10901000	10902000	6.563371945907023
chr1	10901100	10902100	6.650349301341247
chr1	10901200	10902200	5.944697015500692
chr1	10901300	10902300	4.9573603799105275
chr1	10901400	10902400	3.598345732116301
chr1	10901500	10902500	2.9022570746070744
chr1	10901600	10902600	3.0607358630379125
chr1	10901700	10902700	2.4458337710953697
chr1	10901800	10902800	2.210166512356172
chr1	10901900	10902900	2.767248422923076
chr1	10902000	10903000	2.910180926383744
chr1	10902100	10903100	2.9813408949991542
chr1	10902200	10903200	3.7103505587252887
chr1	10902300	10903300	4.016485503762895
chr1	10902400	10903400	3.750434784525282
chr1	10902500	10903500	4.17418182381022
chr1	10902600	10903600	3.662814093868856
chr1	10902700	10903700	3.852544717594016
chr1	10902800	10903800	3.438436201010436
chr1	10902900	10903900	3.696392824356885
chr1	10903000	10904000	4.058451735733241
chr1	10903100	10904100	3.9175603979279066
chr1	10903200	10904200	3.4538955198271117
chr1	10903300	10904300	3.5536010684256394
chr1	10903400	10904400	4.144409760964441
chr1	10903500	10904500	4.163772889761609
chr1	10903600	10904600	4.429052108165777
chr1	10903700	10904700	4.489726598116135
chr1	10903800	10904800	5.571079332037623
chr1	10903900	10904900	5.709214646048987
chr1	10904000	10905000	5.4210939183333515
chr1	10904100	10905100	6.062493250233991
chr1	10904200	10905200	5.925747126346812
chr1	10904300	10905300	6.174385332859873
chr1	10905400	10906400	4.954876548989987
chr1	10905500	10906500	4.5424447673788535
chr1	10905600	10906600	4.208975242908504
chr1	10905700	10906700	4.280376787381915
chr1	10905800	10906800	4.334156629321254
chr1	10905900	10906900	4.194826656643947
chr1	10906000	10907000	3.904429294097668
chr1	10906100	10907100	4.074806148895807
chr1	10906200	10907200	4.106301235889989
chr1	10906300	10907300	4.756471254766876
chr1	10906400	10907400	4.970676308704372
chr1	10906500	10907500	4.800857570896515
chr1	10906600	10907600	4.945260615252303
chr1	10906700	10907700	4.748465181108796
chr1	10906800	10907800	4.393031574385182
chr1	10906900	10907900	3.722362224608785
chr1	10907000	10908000	3.4832441083097354
chr1	10907100	10908100	3.273163232645417
chr1	10907200	10908200	3.283806590027319
chr1	10907300	10908300	2.71194621624237
chr1	10907400	10908400	2.262868109666609
chr1	10907500	10908500	2.7167863951556392
chr1	10907600	10908600	2.284092554792284
chr1	10907700	10908700	2.505161602365433
chr1	10907800	10908800	2.2949125557615537
chr1	10907900	10908900	3.1398483561283563
chr1	10908000	10909000	3.0121044192444
chr1	10908100	10909100	2.788417410310066
chr1	10908200	10909200	2.4362376331303444
chr1	10909300	10910300	2.5153655615959667
chr1	10909400	10910400	2.4253086292590558
chr1	10909500	10910500	2.6892842954979037
chr1	10909600	10910600	2.661808400843072
chr1	10909700	10910700	2.122018852236229
chr1	10909800	10910800	2.083305700298205
chr1	10909900	10910900	2.0127420300433827
chr1	10910000	10911000	1.9001498150837615
chr1	10910100	10911100	1.6830432138546203
chr1	10910200	10911200	1.8143573929342045
chr1	10910300	10911300	1.905841867086856
chr1	10910400	10911400	1.9486847399210592
chr1	10910500	10911500	1.403490100522388
chr1	10911600	10912600	1.6960154890991201
chr1	10911700	10912700	2.381454746519319
chr1	10911800	10912800	3.10620723216206
chr1	10911900	10912900	3.2643332881689866
chr1	10912000	10913000	3.2287500437602437
chr1	10912100	10913100	3.444438672191122
chr1	10912200	10913200	3.5016782640044632
chr1	10912300	10913300	3.341329496779633
chr1	10912400	10913400	3.190301072290437
chr1	10912500	10913500	2.6033072634945333
chr1	10912600	10913600	3.2156591937929933
chr1	10912700	10913700	2.8420674665440457
chr1	10912800	10913800	3.0273583937397914
chr1	10912900	10913900	3.3398435438645
chr1	10913000	10914000	3.922802903756953
chr1	10913100	10914100	3.7710949545200223
chr1	10913200	10914200	3.2623507232482343
chr1	10913300	10914300	3.437182718664997
chr1	10913400	10914400	3.7114298108283688
chr1	10913500	10914500	3.7065352409293366
chr1	10913600	10914600	3.5440673786561905
chr1	10913700	10914700	3.5765572719565766
chr1	10913800	10914800	2.758156842873692
chr1	10913900	10914900	2.131689707409924
chr1	10914000	10915000	1.5875147204562359
chr1	10914100	10915100	1.6307855843180372
chr1	10914200	10915200	1.8332633188845973
chr1	10914300	10915300	1.7901858472920154
chr1	10914400	10915400	2.101958297279974
chr1	10914700	10915700	1.6066285853781284
chr1	10914800	10915800	2.1225429570515058
chr1	10914900	10915900	2.0422980484495485
chr1	10915000	10916000	2.1361828183624763
chr1	10915100	10916100	2.571594841130181
chr1	10915200	10916200	2.7899341417560883
chr1	10915300	10916300	2.467323746495373
chr1	10915400	10916400	2.777641089444121
chr1	10915500	10916500	3.5971928556317048
chr1	10915600	10916600	3.5672041950422675
chr1	10915700	10916700	3.5435684401418532
chr1	10915800	10916800	3.22866516957089
chr1	10915900	10916900	3.1147767751384317
chr1	10916000	10917000	3.071125756633835
chr1	10916100	10917100	2.6944863878824226
chr1	10916200	10917200	2.879658707004258
chr1	10916300	10917300	3.1125348489058875
chr1	10916400	10917400	3.322136226848972
chr1	10916500	10917500	2.890184119869507
chr1	10916600	10917600	2.7375307222003844
chr1	10916700	10917700	2.6107817903324646
chr1	10916800	10917800	3.157394704259352
chr1	10916900	10917900	3.236942640107717
chr1	10917000	10918000	3.1615131678375317
chr1	10917100	10918100	2.9827448840435267
chr1	10917200	10918200	2.644983545726133
chr1	10917300	10918300	2.191979560837668
chr1	10917400	10918400	1.2821427252781523
chr1	10917500	10918500	0.8040835927966643
chr1	10917600	10918600	1.0213186555382163
chr1	10917700	10918700	1.70609265695373
chr1	10917800	10918800	1.0858821596583217
chr1	10917900	10918900	0.7521705936769845
chr1	10918200	10919200	-0.7707821839900629
chr1	10919900	10920900	1.8894720907233091
chr1	10920000	10921000	2.2308058658568113
chr1	10920100	10921100	2.9882756665270387
chr1	10920200	10921200	2.7386772730628444
chr1	10920300	10921300	2.4518721892129096
chr1	10920400	10921400	2.485569212296212
chr1	10920500	10921500	2.3298710853496085
chr1	10920600	10921600	2.827176872940877
chr1	10921700	10922700	3.415497782094352
chr1	10923600	10924600	1.1505687085165426
chr1	10923700	10924700	1.2754330857400735
chr1	10923800	10924800	1.7090893357011956
chr1	10923900	10924900	1.1985948169467135
chr1	10924000	10925000	1.0070137049535577
chr1	10924100	10925100	0.7155238350162665
chr1	10924200	10925200	0.33539419275587995
chr1	10924300	10925300	0.38272860362240585
chr1	10924400	10925400	0.4632854098581933
chr1	10924500	10925500	0.0939296042614995
chr1	10924600	10925600	0.04254328997504152
chr1	10924700	10925700	-0.2022866325658058
chr1	10925500	10926500	2.744936394381947
chr1	10925600	10926600	2.87331515669966
chr1	10925700	10926700	2.80873320660848
chr1	10925800	10926800	2.0479760500598005
chr1	10925900	10926900	1.855930526184398
chr1	10926000	10927000	1.8534472244602032
chr1	10926100	10927100	1.2313527555309427
chr1	10926200	10927200	0.998021993415116
chr1	10926300	10927300	0.5409806858771001
chr1	10926400	10927400	0.2570122448462706
chr1	10926500	10927500	0.3091106705293672
chr1	10926600	10927600	0.5626474941020749
chr1	10926700	10927700	1.1605795572406579
chr1	10926800	10927800	1.8774021956175444
chr1	10926900	10927900	2.0714486839058806
chr1	10927000	10928000	1.7477611679394942
chr1	10928000	10929000	1.877310079690184
chr1	10928100	10929100	2.1384505327943883
chr1	10928200	10929200	1.7975762697590982
chr1	10928300	10929300	1.444765181777191
chr1	10928400	10929400	2.0659073429635657
chr1	10928500	10929500	1.73465883450331
chr1	10928600	10929600	1.4693343088168267
chr1	10928700	10929700	1.4843103238118696
chr1	10928800	10929800	0.8939358428739885
chr1	10930000	10931000	1.575620536403014
chr1	10930100	10931100	1.5092651326664093
chr1	10930200	10931200	1.2618336241358121
chr1	10930300	10931300	1.401912999266802
chr1	10930400	10931400	0.6926553478906435
chr1	10931000	10932000	-0.29107296991717063
chr1	10931100	10932100	0.15403392816570086
chr1	10931200	10932200	0.7292078786338463
chr1	10931300	10932300	0.7840053757756917
chr1	10931400	10932400	0.8386121962843547
chr1	10931500	10932500	0.6707551987387146
chr1	10933000	10934000	0.968769568400378
chr1	10933100	10934100	1.0855723498735304
chr1	10933200	10934200	1.0600210794424638
chr1	10933300	10934300	1.8780107734383409
chr1	10933400	10934400	1.7610282681392475
chr1	10933500	10934500	1.7232777083406368
chr1	10933600	10934600	1.719836432506754
chr1	10933700	10934700	1.479440193540315
chr1	10933800	10934800	1.6566571376446042
chr1	10933900	10934900	1.5367787710016565
chr1	10934000	10935000	2.2041938054113106
chr1	10934100	10935100	1.994457790882504
chr1	10934200	10935200	3.045779918020935
chr1	10934300	10935300	3.0429302487060594
chr1	10934400	10935400	2.6966955589520403
chr1	10934500	10935500	3.3141326860914915
chr1	10934600	10935600	4.088430313035263
chr1	10934700	10935700	3.8650962979908083
chr1	10934800	10935800	3.8864735701294655
chr1	10934900	10935900	3.4750614597536265
chr1	10935000	10936000	2.9234147973669105
chr1	10935100	10936100	3.1552673506505697
chr1	10935200	10936200	2.2133532589679707
chr1	10935300	10936300	1.7713256206432637
chr1	10935400	10936400	1.698427616049638
chr1	10935500	10936500	0.8547882353436133
chr1	10935600	10936600	0.6507134247372441
chr1	10935700	10936700	0.6568547932606822
chr1	10937000	10938000	3.7207490024490135
chr1	10937100	10938100	3.773426186411787
chr1	10937200	10938200	4.4345699284649935
chr1	10937300	10938300	4.325102724962439
chr1	10937400	10938400	3.5221044839409856
chr1	10937500	10938500	4.2270915429411735
chr1	10937600	10938600	4.299185312541027
chr1	10937700	10938700	3.727989463751564
chr1	10937800	10938800	3.782886221879562
chr1	10937900	10938900	3.3166161168858133
chr1	10938000	10939000	4.137557380669533
chr1	10938100	10939100	3.7388734486528654
chr1	10938200	10939200	3.3276006390641437
chr1	10938300	10939300	3.26932732326453
chr1	10938400	10939400	3.3371478014592686
chr1	10938500	10939500	3.0077843153632617
chr1	10938600	10939600	3.258775652348511
chr1	10938700	10939700	3.0811771613453063
chr1	10938800	10939800	3.465967708520448
chr1	10938900	10939900	3.8312988222208593
chr1	10939000	10940000	3.5478174789581147
chr1	10939100	10940100	4.405138631451155
chr1	10939200	10940200	4.106010914426409
chr1	10939300	10940300	4.090679974350513
chr1	10939400	10940400	4.0747907022781655
chr1	10939500	10940500	4.039275689104712
chr1	10939600	10940600	3.5067068976475486
chr1	10939700	10940700	3.927983804216869
chr1	10939800	10940800	3.5882839426290603
chr1	10939900	10940900	3.1329916305942582
chr1	10940000	10941000	2.7650377398939927
chr1	10940100	10941100	2.04163921740037
chr1	10940200	10941200	1.15942922924029
chr1	10940300	10941300	1.6268369608261732
chr1	10940400	10941400	1.3365283037200502
chr1	10940500	10941500	1.5835147436070105
chr1	10940600	10941600	1.7975005878503862
chr1	10940700	10941700	1.752469437773386
chr1	10940800	10941800	1.9963937908182048
chr1	10940900	10941900	2.090680936327452
chr1	10941000	10942000	1.9592003288030426
chr1	10941100	10942100	1.2601201461872964
chr1	10941200	10942200	2.2475335425128367
chr1	10941300	10942300	2.1657477194147963
chr1	10941400	10942400	2.5874609714632437
chr1	10941500	10942500	2.3018849192366986
chr1	10941600	10942600	1.9719028268344687
chr1	10941700	10942700	2.290102660950228
chr1	10941800	10942800	1.6894609984070346
chr1	10941900	10942900	1.602317032659193
chr1	10942000	10943000	1.3273833035152198
chr1	10943100	10944100	1.9424016691000583
chr1	10943200	10944200	1.7918408578157434
chr1	10943300	10944300	1.2860267123792877
chr1	10943400	10944400	1.3524987147629142
chr1	10943500	10944500	1.3267218389676978
chr1	10943600	10944600	0.6209481618176063
chr1	10943700	10944700	0.2888618868891653
chr1	10943800	10944800	0.8081129795720313
chr1	10943900	10944900	1.4112721206841492
chr1	10944000	10945000	2.0981437310996167
chr1	10944100	10945100	2.4271719594948173
chr1	10944200	10945200	2.4625403997934128
chr1	10944300	10945300	2.7319213064705448
chr1	10944400	10945400	2.668145465023897
chr1	10944500	10945500	2.2559704187804224
chr1	10944600	10945600	2.504456303838209
chr1	10944700	10945700	2.750253869202894
chr1	10944800	10945800	2.825977919606081
chr1	10944900	10945900	2.9093782873933547
chr1	10948000	10949000	2.6543619554757845
chr1	10948100	10949100	2.7718555602777184
chr1	10948200	10949200	3.2330155982401334
chr1	10948300	10949300	3.607100885802192
chr1	10948400	10949400	3.810614453560087
chr1	10948500	10949500	3.864386840583685
chr1	10948600	10949600	3.4686734310252683
chr1	10948700	10949700	3.3291517455627364
chr1	10948800	10949800	3.2543014112823787
chr1	10948900	10949900	3.8572125196141713
chr1	10949000	10950000	3.5484744512650006
chr1	10950100	10951100	4.148980525519285
chr1	10950200	10951200	3.789707580444488
chr1	10950300	10951300	3.9477965136938913
chr1	10950400	10951400	3.793418456344986
chr1	10950500	10951500	3.3558980615295795
chr1	10950600	10951600	2.6276695044923644
chr1	10950700	10951700	2.7073140734411485
chr1	10951800	10952800	1.7890155104755714
chr1	10951900	10952900	1.9984912937832853
chr1	10952000	10953000	2.2693287269839626
chr1	10952100	10953100	2.5152794606389435
chr1	10952200	10953200	2.5770090246361192
chr1	10952300	10953300	2.9026157538432966
chr1	10952400	10953400	3.1521294027107882
chr1	10952500	10953500	3.5820754497264
chr1	10952600	10953600	3.604799464000581
chr1	10952700	10953700	3.3174932643593524
chr1	10952800	10953800	2.949919508020592
chr1	10952900	10953900	2.4345171209663423
chr1	10953000	10954000	2.409535742273841
chr1	10953100	10954100	1.9721607793159581
chr1	10953200	10954200	2.317520177372891
chr1	10953300	10954300	2.2853814493279456
chr1	10953400	10954400	2.087801626363049
chr1	10954400	10955400	2.2272460473489684
chr1	10954500	10955500	1.9764813488693003
chr1	10954600	10955600	1.5869763774867127
chr1	10954700	10955700	1.8258714749496303
chr1	10954800	10955800	2.583962657105853
chr1	10954900	10955900	2.0948941377166235
chr1	10955000	10956000	1.4672476072398868
chr1	10955900	10956900	3.241157065009108
chr1	10956000	10957000	2.9589734144934328
chr1	10956100	10957100	3.069613978167716
chr1	10956200	10957200	2.5524022467574095
chr1	10956900	10957900	2.2534900484928206
chr1	10957000	10958000	2.2682317612259326
chr1	10957100	10958100	2.456713293691147
chr1	10957200	10958200	2.539459521786437
chr1	10957300	10958300	2.926189383924395
chr1	10957400	10958400	2.7461881842366824
chr1	10957500	10958500	2.7460242828398886
chr1	10957600	10958600	2.994596593423421
chr1	10957700	10958700	2.700724447021849
chr1	10957800	10958800	2.9693608708849446
chr1	10957900	10958900	3.0912329827127207
chr1	10958000	10959000	3.4634283968603863
chr1	10958100	10959100	3.3590588305637787
chr1	10958200	10959200	3.49092902264424
chr1	10958300	10959300	3.582104648541773
chr1	10958400	10959400	3.9722759719600034
chr1	10958500	10959500	4.0309264217173215
chr1	10958600	10959600	3.9003355631107284
chr1	10958700	10959700	4.06445551169614
chr1	10958800	10959800	4.121752522239539
chr1	10958900	10959900	4.4710577237096185
chr1	10959000	10960000	4.290029028596265
chr1	10959100	10960100	4.1979108795674165
chr1	10959200	10960200	4.043900609628516
chr1	10959300	10960300	3.8983488454924067
chr1	10959400	10960400	3.858222023676914
chr1	10959500	10960500	4.2795088222637885
chr1	10959600	10960600	4.086563580557261
chr1	10959700	10960700	4.465554292255656
chr1	10959800	10960800	4.904284318745344
chr1	10959900	10960900	4.371375631858459
chr1	10960000	10961000	4.581018202099106
chr1	10960100	10961100	4.820622086371067
chr1	10960200	10961200	5.314916574824939
chr1	10960300	10961300	5.538680073516809
chr1	10960400	10961400	5.843124784034332
chr1	10960500	10961500	5.207593761591831
chr1	10960600	10961600	5.118247278963636
chr1	10960700	10961700	4.615277461635661
chr1	10960800	10961800	3.783588310811064
chr1	10960900	10961900	3.696531109311055
chr1	10961000	10962000	3.289463327707959
chr1	10961100	10962100	3.519804407159982
chr1	10961200	10962200	2.5999708883505632
chr1	10961300	10962300	2.1153101832881536
chr1	10961400	10962400	1.6077185578376976
chr1	10961500	10962500	2.2395566372166584
chr1	10961600	10962600	2.303639189620169
chr1	10961700	10962700	1.8889897851872843
chr1	10961800	10962800	1.8242603000275088
chr1	10961900	10962900	2.1247529522679103
chr1	10962000	10963000	1.6846463284307327
chr1	10962100	10963100	1.2572886759254185
chr1	10962200	10963200	1.6648290468178832
chr1	10962300	10963300	2.026883482454017
chr1	10962400	10963400	2.239851076462228
chr1	10962500	10963500	1.4684299125075984
chr1	10962600	10963600	1.3961481374069635
chr1	10962700	10963700	1.8314608662323737
chr1	10962800	10963800	1.6306032187279171
chr1	10962900	10963900	1.521909614301567
chr1	10963000	10964000	1.6823984890190211
chr1	10963100	10964100	2.0676365637564937
chr1	10963200	10964200	2.220443046890122
chr1	10963300	10964300	2.1691553934383325
chr1	10963400	10964400	1.8116046829381118
chr1	10963500	10964500	2.1572660614538752
chr1	10963600	10964600	2.130668789053036
chr1	10963700	10964700	1.8976141457281404
chr1	10963800	10964800	2.298954468576544
chr1	10963900	10964900	2.4782542572160784
chr1	10964000	10965000	2.2500555421196875
chr1	10964100	10965100	2.442549227047619
chr1	10964200	10965200	2.881013495318576
chr1	10964300	10965300	3.2101591442960897
chr1	10964400	10965400	3.244477344356924
chr1	10964500	10965500	3.1594018014171117
chr1	10964600	10965600	2.9863520943259596
chr1	10964700	10965700	3.152247013694672
chr1	10964800	10965800	3.1423074972396163
chr1	10964900	10965900	2.14382565930454
chr1	10965000	10966000	2.6927829556329446
chr1	10965100	10966100	1.9654483850378843
chr1	10965200	10966200	1.4724539726188717
chr1	10965300	10966300	1.1545998069757613
chr1	10965400	10966400	1.6838123236500324
chr1	10965500	10966500	1.9647731154378456
chr1	10965600	10966600	2.06660219816285
chr1	10965700	10966700	2.1011266374130715
chr1	10965800	10966800	2.401557420973015
chr1	10965900	10966900	2.7133587355412843
chr1	10966000	10967000	2.6774227511874513
chr1	10966100	10967100	2.7253281543464314
chr1	10967200	10968200	3.166424291525712
chr1	10967300	10968300	3.3288714630821903
chr1	10967400	10968400	3.027666831047985
chr1	10967500	10968500	3.0465876187794847
chr1	10967600	10968600	2.804944902334631
chr1	10967700	10968700	2.6742035103009623
chr1	10967800	10968800	2.8371568433314915
chr1	10967900	10968900	3.3342913464226065
chr1	10968000	10969000	3.018070600969518
chr1	10968100	10969100	3.381349391246168
chr1	10968200	10969200	3.2761321111037907
chr1	10968300	10969300	3.1665827375325017
chr1	10968400	10969400	3.5126292516281943
chr1	10968500	10969500	3.466331617139601
chr1	10968600	10969600	3.7991262535276316
chr1	10968700	10969700	3.3501960112607314
chr1	10968800	10969800	2.9793905523422444
chr1	10968900	10969900	2.476483331289385
chr1	10969000	10970000	2.727483537491027
chr1	10969100	10970100	2.5567700689103154
chr1	10969200	10970200	3.1725441462982515
chr1	10969300	10970300	3.0606164780802967
chr1	10969400	10970400	2.774487868489968
chr1	10969500	10970500	2.800029892767564
chr1	10969600	10970600	2.020111820612692
chr1	10971300	10972300	0.8338280052599001
chr1	10971400	10972400	0.949793600423171
chr1	10971500	10972500	1.7338625135534778
chr1	10971600	10972600	2.277263481165912
chr1	10971700	10972700	2.5861107090287465
chr1	10971800	10972800	2.6737918099093654
chr1	10971900	10972900	3.073018984823092
chr1	10972000	10973000	3.099267122503677
chr1	10972100	10973100	2.798208347271152
chr1	10972200	10973200	3.166676465589338
chr1	10972300	10973300	3.632034961061301
chr1	10972400	10973400	3.6065013281112015
chr1	10972500	10973500	3.256487321625699
chr1	10972600	10973600	3.3169371451961367
chr1	10972700	10973700	3.0211152141546638
chr1	10972800	10973800	2.8056242903179243
chr1	10972900	10973900	2.3352014565093087
chr1	10973000	10974000	2.290544880412218
chr1	10973100	10974100	3.0444772006193905
chr1	10973200	10974200	2.9339013532361093
chr1	10973300	10974300	3.0800297645372403
chr1	10973400	10974400	3.4912067905395667
chr1	10973500	10974500	3.6613908924125895
chr1	10973600	10974600	3.9249800339214835
chr1	10973700	10974700	4.321623460852583
chr1	10973800	10974800	4.701766902050714
chr1	10973900	10974900	4.555005372122715
chr1	10974000	10975000	4.380685286793608
chr1	10974100	10975100	3.955931126872322
chr1	10974200	10975200	4.005209294097873
chr1	10974300	10975300	4.117002945842509
chr1	10974400	10975400	4.200652728359874
chr1	10975500	10976500	1.866941753917876
chr1	10975600	10976600	1.9205668876958948
chr1	10976700	10977700	1.1005694534671333
chr1	10976800	10977800	1.3677298241280778
chr1	10976900	10977900	1.2523672443474383
chr1	10977000	10978000	1.6577444030641775
chr1	10977100	10978100	1.9498546080081904
chr1	10977200	10978200	1.9203399450789305
chr1	10977300	10978300	1.7772909653149511
chr1	10977400	10978400	1.8798810374347736
chr1	10977500	10978500	1.4448013680010543
chr1	10977600	10978600	1.0322989652853292
chr1	10977700	10978700	1.6605171219797727
chr1	10977800	10978800	1.5563930261500096
chr1	10977900	10978900	2.133989868187246
chr1	10978000	10979000	2.0473092506933446
chr1	10978200	10979200	1.9424326687365647
chr1	10978300	10979300	1.3485023175162412
chr1	10978400	10979400	2.0294585156457576
chr1	10978500	10979500	2.0989102473245675
chr1	10978600	10979600	1.7679868112606465
chr1	10978700	10979700	1.4457126602034265
chr1	10978800	10979800	1.8907047736433
chr1	10978900	10979900	1.3729494609192618
chr1	10979000	10980000	1.9156704749272992
chr1	10979100	10980100	2.009087771604128
chr1	10979200	10980200	1.7073114973624246
chr1	10979300	10980300	2.1696632049745093
chr1	10979400	10980400	1.8678647169930471
chr1	10979500	10980500	1.7512877967441516
chr1	10979600	10980600	2.2136287451897956
chr1	10980300	10981300	0.8481885814876794
chr1	10980400	10981400	0.5093118703306734
chr1	10980500	10981500	0.6767630867676596
chr1	10980600	10981600	1.3130615339605527
chr1	10980700	10981700	1.5308742516418141
chr1	10980800	10981800	1.7061109124879763
chr1	10980900	10981900	1.7720752765711243
chr1	10981000	10982000	1.8243237740393126
chr1	10981100	10982100	2.572509044421421
chr1	10981200	10982200	2.83709212440026
chr1	10981300	10982300	3.5682130514814623
chr1	10981400	10982400	4.248212632478164
chr1	10981500	10982500	4.379115936855165
chr1	10981600	10982600	3.293205638877345
chr1	10981700	10982700	3.2400656170497517
chr1	10984600	10985600	2.2374956655708464
chr1	10984700	10985700	2.312767793620813
chr1	10986300	10987300	1.3793413262911949
chr1	10986400	10987400	1.7441290722362486
chr1	10988200	10989200	3.183743854501265
chr1	10988300	10989300	3.516401009011913
chr1	10988400	10989400	3.207142073410697
chr1	10988500	10989500	2.519343063336061
chr1	10988600	10989600	2.2593018677894343
chr1	10988700	10989700	2.232635636083059
chr1	10988800	10989800	2.118739209814319
chr1	10988900	10989900	1.911391456816066
chr1	10989000	10990000	1.9640659437740113
chr1	10989100	10990100	2.2407629839288106
chr1	10989200	10990200	1.7102752719318792
chr1	10989300	10990300	1.3671289946164566
chr1	10989400	10990400	1.597694070796769
chr1	10989500	10990500	1.8415914920529823
chr1	10989600	10990600	2.025437085167113
chr1	10989700	10990700	1.9477514166438072
chr1	10989800	10990800	1.694343826599299
chr1	10989900	10990900	1.861576358464836
chr1	10990000	10991000	2.310123258957979
chr1	10990100	10991100	2.068360627144736
chr1	10991700	10992700	-0.5005065616391579
chr1	10991800	10992800	-0.3881458461130508
chr1	10991900	10992900	0.08868071208011914
chr1	10992000	10993000	0.37545318337897904
chr1	10992100	10993100	0.7441565023742716
chr1	10992200	10993200	0.5258413990632731
chr1	10992300	10993300	0.21155458570943333
chr1	10992400	10993400	0.5458543327136357
chr1	10992500	10993500	0.9815311458684866
chr1	10992600	10993600	1.6869286522187126
chr1	10992700	10993700	2.4372191858451218
chr1	10992800	10993800	2.5955083011592484
chr1	10992900	10993900	2.1241619859266563
chr1	10993000	10994000	2.0042204365548537
chr1	10993100	10994100	1.518215429825465
chr1	10993200	10994200	1.359879079446184
chr1	10993300	10994300	1.36420374940498
chr1	10993400	10994400	1.8234073911516624
chr1	10993500	10994500	1.7649254677418482
chr1	10993600	10994600	1.298849772083613
chr1	10993700	10994700	0.04547810949830388
chr1	10993800	10994800	-1.1918795750706022
chr1	10993900	10994900	-1.096944780050242
chr1	10994000	10995000	-0.49410138857146113
chr1	10994100	10995100	0.3961672923880125
chr1	10994200	10995200	0.12886456875077146
chr1	10994300	10995300	0.31772190320022997
chr1	10994400	10995400	-1.0363614237299448
chr1	10994500	10995500	-1.5943822056555732
chr1	10994600	10995600	-2.2784744498725766
chr1	10994700	10995700	-1.8311182969478617
chr1	10994800	10995800	-0.8632140453307184
chr1	10994900	10995900	-1.1623026366393243
chr1	10995000	10996000	-1.7422966650970229
chr1	10995100	10996100	-1.8141109684556305
chr1	10995200	10996200	-1.2810315253651061
chr1	10995300	10996300	-1.0950309957269526
chr1	10995400	10996400	-0.3087052410531196
chr1	10995500	10996500	-0.5416381945121896
chr1	10995600	10996600	0.6520499162138679
chr1	10995700	10996700	0.8597126605466341
chr1	10997400	10998400	1.602303046761939
chr1	10997500	10998500	1.9022793093648795
chr1	10997600	10998600	1.8599213806980048
chr1	10997700	10998700	1.8475791401565127
chr1	10997800	10998800	1.66707479134051
chr1	10997900	10998900	1.6550090063727565
chr1	10998000	10999000	1.5483292654746286
chr1	10998100	10999100	1.1280593390068931
chr1	10999800	11000800	-0.7438638482138572
chr1	10999900	11000900	-0.9880407925652844
chr1	11000000	11001000	-1.0406283874384192
chr1	11000100	11001100	-1.452141862370339
chr1	11000200	11001200	-1.408061416752058
chr1	11000300	11001300	-1.383879721548824
chr1	11000400	11001400	-0.9910238348303096
chr1	11002100	11003100	1.2043501754124375
chr1	11002200	11003200	0.9636218870172706
chr1	11002300	11003300	0.7294444531334102
chr1	11002400	11003400	0.06584875233607602
chr1	11002500	11003500	0.07307242001862836
chr1	11002600	11003600	-0.2742552416605778
chr1	11002700	11003700	-0.034104306560285
chr1	11002800	11003800	0.3057713400327846
chr1	11002900	11003900	0.13498582668520312
chr1	11003000	11004000	0.5070943659729849
chr1	11003100	11004100	0.10259759500401178
chr1	11003200	11004200	0.4305558054601483
chr1	11003300	11004300	0.3469679524369137
chr1	11003400	11004400	0.1699518812280217
chr1	11007000	11008000	1.1288284970542137
chr1	11007100	11008100	1.1305105274090894
chr1	11007200	11008200	0.9315965941836286
chr1	11007300	11008300	1.4184687892695391
chr1	11007400	11008400	1.1921376309055616
chr1	11007500	11008500	1.2738826760527218
chr1	11007600	11008600	1.1643113930957172
chr1	11007700	11008700	1.4187328449310994
chr1	11007800	11008800	1.3366496078405146
chr1	11009100	11010100	0.8219471988867532
chr1	11009200	11010200	0.6239967611287071
chr1	11009300	11010300	0.4469093525411533
chr1	11009400	11010400	0.6431095683059662
chr1	11009500	11010500	0.7382518721916341
chr1	11009600	11010600	0.892163022536682
chr1	11009700	11010700	1.097233449438913
chr1	11009800	11010800	0.5760828693333395
chr1	11009900	11010900	0.3020667596614706
chr1	11011700	11012700	2.0726572284545437
chr1	11011800	11012800	1.8818974968984417
chr1	11011900	11012900	2.098316036909983
chr1	11012000	11013000	2.3807183760437924
chr1	11012100	11013100	2.3764762955556447
chr1	11013800	11014800	-1.648700942697634
chr1	11013900	11014900	-2.1659810350362285
chr1	11014000	11015000	-1.8421533363114793
chr1	11014100	11015100	-1.7669514162955515
chr1	11014200	11015200	-1.5592005741639172
chr1	11014300	11015300	-1.8391113281030085
chr1	11014400	11015400	-1.5210128008476531
chr1	11014500	11015500	-1.5052148651077732
chr1	11014600	11015600	-1.4750953604213095
chr1	11015700	11016700	-0.6559037367268621
chr1	11015800	11016800	-0.9294507165621294
chr1	11015900	11016900	-0.7280190759232535
chr1	11016000	11017000	0.2310228827061809
chr1	11016100	11017100	0.6426928748246844
chr1	11016200	11017200	0.8670290119241985
chr1	11016300	11017300	0.4511848930813157
chr1	11016400	11017400	-0.20767034373712007
chr1	11016500	11017500	0.06803229022902572
chr1	11016600	11017600	0.3581080282764969
chr1	11016700	11017700	0.6786330985735142
chr1	11016800	11017800	0.755091586468321
chr1	11018700	11019700	-2.223689530191689
chr1	11018800	11019800	-2.6512876129244103
chr1	11018900	11019900	-2.52050631500243
chr1	11019900	11020900	2.4333942194566243
chr1	11020000	11021000	2.590339294839202
chr1	11020100	11021100	1.7898200210090711
chr1	11020200	11021200	1.3725091323617593
chr1	11020300	11021300	1.6571010965369326
chr1	11020400	11021400	1.4231210948696171
chr1	11020500	11021500	1.1981529286960502
chr1	11020600	11021600	0.003497570748212861
chr1	11020700	11021700	-0.4535472089955233
chr1	11020800	11021800	-0.7332124783697372
chr1	11020900	11021900	-1.2304479168153613
chr1	11021000	11022000	-1.8761683825978819
chr1	11021100	11022100	-1.0498514434758046
chr1	11021200	11022200	0.3236233564391872
chr1	11021300	11022300	1.4229583139485182
chr1	11021400	11022400	2.70354999841658
chr1	11021500	11022500	2.7977776090557214
chr1	11021600	11022600	3.3549794872653083
chr1	11021700	11022700	3.950357509487947
chr1	11021800	11022800	4.545561810555101
chr1	11021900	11022900	4.712931326291823
chr1	11022000	11023000	4.474873931001926
chr1	11022100	11023100	4.4809443336825145
chr1	11022200	11023200	3.35788040024142
chr1	11022300	11023300	2.5934298174027623
chr1	11022400	11023400	2.857987080464698
chr1	11022500	11023500	3.2526298376835445
chr1	11022600	11023600	3.7603214258184665
chr1	11022700	11023700	3.500850073836708
chr1	11022800	11023800	3.2267105291384057
chr1	11022900	11023900	3.1657813061963767
chr1	11023000	11024000	3.8340428827598876
chr1	11023100	11024100	4.274459131763502
chr1	11023200	11024200	4.585088272118676
chr1	11023300	11024300	4.580673282002213
chr1	11023400	11024400	3.9825084991138495
chr1	11023500	11024500	3.0553448896545943
chr1	11023600	11024600	2.2035323503484334
chr1	11023700	11024700	2.1090956611567746
chr1	11023800	11024800	1.741809394350671
chr1	11023900	11024900	1.0741243080251766
chr1	11024000	11025000	0.646708962552811
chr1	11024100	11025100	0.4744073588267582
chr1	11024200	11025200	1.0665250418867982
chr1	11024300	11025300	1.0622580612644816
chr1	11024400	11025400	0.4750554355235191
chr1	11024500	11025500	0.4095098563168894
chr1	11024600	11025600	0.8692181118246848
chr1	11024700	11025700	0.6839182978328907
chr1	11024800	11025800	1.1194196798545577
chr1	11024900	11025900	1.4889135140720693
chr1	11025000	11026000	1.6458070588058962
chr1	11025100	11026100	1.0381300680225445
chr1	11025200	11026200	-0.005917588436914351
chr1	11025300	11026300	0.008119226663448229
chr1	11026000	11027000	0.054309040524039606
chr1	11026100	11027100	-0.677847179906944
chr1	11026200	11027200	-0.002551022082790789
chr1	11026300	11027300	0.12179742623415972
chr1	11026400	11027400	0.4108759938894746
chr1	11026500	11027500	0.7655512804928654
chr1	11026600	11027600	0.765288353599197
chr1	11026700	11027700	1.6047681338244293
chr1	11026800	11027800	1.358248128968921
chr1	11026900	11027900	0.3805497268942732
chr1	11027000	11028000	0.528563987257956
chr1	11027100	11028100	1.5149578537742117
chr1	11027200	11028200	0.6273789187356009
chr1	11027300	11028300	0.5189572285480768
chr1	11027400	11028400	0.6675968412121402
chr1	11027500	11028500	0.6796522910874947
chr1	11027600	11028600	0.7228654573737846
chr1	11027700	11028700	0.3259671723315852
chr1	11029700	11030700	-0.5968763273139057
chr1	11029800	11030800	-1.0091148679166937
chr1	11029900	11030900	-1.6357705039447312
chr1	11030000	11031000	-1.0501192093522005
chr1	11030100	11031100	-0.7348919592381292
chr1	11030200	11031200	0.02554430445135866
chr1	11030300	11031300	0.28948262821758564
chr1	11030400	11031400	0.18472881230030624
chr1	11030500	11031500	0.9564121994266772
chr1	11031500	11032500	-0.3009770133526796
chr1	11031600	11032600	-0.16455482858496226
chr1	11034700	11035700	1.7071630762129295
chr1	11034800	11035800	1.691057776326962
chr1	11036700	11037700	1.4094631965371014
chr1	11036800	11037800	1.6172967909695264
chr1	11036900	11037900	1.121104705661556
chr1	11037000	11038000	1.3923944118945677
chr1	11037100	11038100	2.3445216831279354
chr1	11037200	11038200	2.5092624460317423
chr1	11037300	11038300	2.557013221076026
chr1	11037400	11038400	2.487552901002384
chr1	11037500	11038500	2.368889213454384
chr1	11037600	11038600	2.196169559851546
chr1	11037700	11038700	2.5002662242921003
chr1	11037800	11038800	2.4185684438788337
chr1	11037900	11038900	3.01880602869308
chr1	11038000	11039000	2.8338340253272776
chr1	11038100	11039100	2.7446333573205406
chr1	11038200	11039200	2.2987950154661343
chr1	11038300	11039300	2.4613438593755284
chr1	11038400	11039400	2.9225792557264443
chr1	11038500	11039500	2.892954239663536
chr1	11042300	11043300	3.4101621018135497
chr1	11042400	11043400	3.343252909957598
chr1	11042500	11043500	3.223573479501732
chr1	11042600	11043600	3.213095927742976
chr1	11042700	11043700	3.487885226813096
chr1	11042800	11043800	3.070672939984413
chr1	11042900	11043900	3.0473863844826896
chr1	11043000	11044000	2.8899811022177824
chr1	11043100	11044100	3.0726905888028417
chr1	11043200	11044200	2.772547226992076
chr1	11043300	11044300	2.588953827286545
chr1	11043400	11044400	2.4860320299687206
chr1	11043500	11044500	2.411666291343936
chr1	11043600	11044600	1.8575388376506028
chr1	11043700	11044700	1.2350747224838647
chr1	11051100	11052100	2.2427835958053843
chr1	11051200	11052200	1.870759479879491
chr1	11051300	11052300	2.2708695955064098
chr1	11051400	11052400	2.2948268829301663
chr1	11051500	11052500	2.2438061042000497
chr1	11051600	11052600	2.154363560232944
chr1	11051700	11052700	1.7236084439651116
chr1	11051800	11052800	1.8296578077018573
chr1	11051900	11052900	2.0528780731044107
chr1	11052000	11053000	1.8835028223031227
chr1	11052100	11053100	1.6865674068833063
chr1	11052200	11053200	1.5628925619244944
chr1	11052300	11053300	2.5631082740648035
chr1	11052400	11053400	1.9982268819515216
chr1	11052500	11053500	2.053432265318464
chr1	11052600	11053600	2.404048592024101
chr1	11052700	11053700	2.513545350859284
chr1	11052800	11053800	2.488914340719408
chr1	11052900	11053900	2.3016906690956973
chr1	11053000	11054000	2.2748346786709246
chr1	11053100	11054100	1.849875547167876
chr1	11053200	11054200	2.307820342404001
chr1	11053300	11054300	1.8380519967769489
chr1	11053400	11054400	1.963531208312096
chr1	11053500	11054500	2.3937883720663766
chr1	11053600	11054600	2.4039591904203683
chr1	11053700	11054700	2.9381823786412298
chr1	11053800	11054800	3.687985231932642
chr1	11053900	11054900	4.035891327172728
chr1	11054000	11055000	4.84822547420698
chr1	11054100	11055100	5.139021675041577
chr1	11054200	11055200	4.633482587708047
chr1	11054300	11055300	4.3170954211275285
chr1	11054400	11055400	4.3946088173758975
chr1	11054500	11055500	3.92421266206474
chr1	11054600	11055600	3.1408161949172886
chr1	11054700	11055700	2.3184846500219782
chr1	11055400	11056400	3.815519423651447
chr1	11055500	11056500	3.920157716662621
chr1	11055600	11056600	4.041791539434985
chr1	11055700	11056700	5.259000634229606
chr1	11055800	11056800	4.889916387252717
chr1	11055900	11056900	3.634251318085793
chr1	11056000	11057000	3.622464879283726
chr1	11056100	11057100	3.0850554417829357
chr1	11056200	11057200	2.880406228984332
chr1	11056300	11057300	2.8054765884661257
chr1	11056400	11057400	3.4064366733753415
chr1	11058000	11059000	1.7896579884810455
chr1	11058100	11059100	2.5405163868081946
chr1	11058200	11059200	2.7695254753756884
chr1	11058300	11059300	2.9246642692249036
chr1	11058400	11059400	3.1477152359531817
chr1	11058500	11059500	3.536170289498892
chr1	11058600	11059600	3.899659227592167
chr1	11058700	11059700	4.158377631551441
chr1	11059200	11060200	2.4784859206597907
chr1	11059300	11060300	1.7024476839398233
chr1	11059400	11060400	1.8166059610688832
chr1	11059500	11060500	2.0435891760809346
chr1	11059600	11060600	2.3976090377582917
chr1	11059700	11060700	2.227443339318946
chr1	11059800	11060800	2.114969040069847
chr1	11059900	11060900	1.6926099937064207
chr1	11060000	11061000	1.289339363776389
chr1	11060100	11061100	1.508532245627836
chr1	11060200	11061200	1.039137614046671
chr1	11060300	11061300	2.5219906505163747
chr1	11060400	11061400	3.506080175015962
chr1	11060500	11061500	3.6371648180869376
chr1	11060600	11061600	2.818792338110556
chr1	11060700	11061700	3.3659377819474083
chr1	11060800	11061800	3.1425454125784933
chr1	11060900	11061900	3.0439629319145185
chr1	11061000	11062000	3.0375164520542315
chr1	11061100	11062100	3.2001954924273903
chr1	11061200	11062200	3.2769105807611205
chr1	11061300	11062300	2.97766098156475
chr1	11061400	11062400	2.5683571260212608
chr1	11061500	11062500	2.9685478203751914
chr1	11061600	11062600	3.55110875091716
chr1	11061700	11062700	3.2639087411759395
chr1	11061800	11062800	3.4274839419185605
chr1	11061900	11062900	2.9708001972115063
chr1	11062000	11063000	2.7212401686471166
chr1	11062100	11063100	2.4603913313366346
chr1	11062200	11063200	2.4343486186291696
chr1	11062300	11063300	2.119664620549736
chr1	11062400	11063400	2.12577897505136
chr1	11062500	11063500	1.6855402426834518
chr1	11062600	11063600	2.3911403148534704
chr1	11062700	11063700	1.7678109647193463
chr1	11062800	11063800	1.4569521440215691
chr1	11062900	11063900	1.4730390008299994
chr1	11063000	11064000	1.1070534151976537
chr1	11063100	11064100	1.1073849786360244
chr1	11063200	11064200	1.2743043178471196
chr1	11063300	11064300	1.7436800976325135
chr1	11063400	11064400	1.7270293381980308
chr1	11063500	11064500	1.6717926253091338
chr1	11065200	11066200	-0.7044078000663315
chr1	11065300	11066300	-0.1158969547633686
chr1	11065400	11066400	0.2406667629400233
chr1	11065500	11066500	0.5587052772360848
chr1	11065600	11066600	0.7364715438450121
chr1	11065700	11066700	0.8883817260931833
chr1	11065800	11066800	1.0016680903183808
chr1	11065900	11066900	1.2464540938377262
chr1	11066000	11067000	1.4717405413184048
chr1	11066900	11067900	1.768829490054438
chr1	11067000	11068000	1.8480121138141035
chr1	11067100	11068100	1.818537838669644
chr1	11067200	11068200	1.6860072724023951
chr1	11067300	11068300	1.7755742841109796
chr1	11067400	11068400	2.3459001995057016
chr1	11067800	11068800	1.8419793881851376
chr1	11067900	11068900	2.218218922184771
chr1	11068000	11069000	2.823012035924634
chr1	11068100	11069100	2.7152819047821337
chr1	11068200	11069200	2.529133231401417
chr1	11070400	11071400	0.6131574303623295
chr1	11070500	11071500	0.6800834698733893
chr1	11070600	11071600	0.9059170360607816
chr1	11070700	11071700	1.805290207216696
chr1	11070800	11071800	2.793967860533713
chr1	11070900	11071900	2.584104454351841
chr1	11071000	11072000	2.3388249393057596
chr1	11071100	11072100	2.238414613345188
chr1	11071200	11072200	1.9635865384385325
chr1	11071300	11072300	2.0776059210027444
chr1	11071400	11072400	2.1408202678373005
chr1	11071500	11072500	2.0307600822895884
chr1	11071600	11072600	1.8369714952627376
chr1	11073900	11074900	1.1224777297067057
chr1	11074000	11075000	1.3261612678638388
chr1	11074100	11075100	1.3593865769810995
chr1	11074200	11075200	1.6475022793081615
chr1	11074300	11075300	2.0821293498148292
chr1	11074400	11075400	1.6954225434372996
chr1	11074500	11075500	1.062970099977715
chr1	11074600	11075600	1.20257068119307
chr1	11074700	11075700	1.144610170624888
chr1	11074800	11075800	1.5243489718313317
chr1	11075900	11076900	2.176482332091774
chr1	11076000	11077000	2.0966906452782865
chr1	11076100	11077100	2.293786890133413
chr1	11076200	11077200	2.278977340750027
chr1	11076300	11077300	2.0585142836514643
chr1	11076400	11077400	2.6721945118628976
chr1	11076500	11077500	3.2779118001909886
chr1	11076600	11077600	3.3167671442098494
chr1	11076700	11077700	3.1753143966407062
chr1	11076800	11077800	2.8850303331595417
chr1	11076900	11077900	2.6380026057253936
chr1	11077000	11078000	2.692610762458699
chr1	11077100	11078100	2.780764946660331
chr1	11077200	11078200	2.8386489202878864
chr1	11077300	11078300	2.706362017302188
chr1	11077400	11078400	2.6196128826629472
chr1	11077500	11078500	1.681226563435255
chr1	11077600	11078600	1.7998829350420251
chr1	11077700	11078700	1.1938650751637518
chr1	11077800	11078800	0.9728717400706454
chr1	11077900	11078900	0.9873690087274584
chr1	11080000	11081000	0.5012441540082626
chr1	11080100	11081100	1.0805963161092815
chr1	11080200	11081200	1.544902565002095
chr1	11080300	11081300	2.419485935679376
chr1	11080400	11081400	2.40019048729691
chr1	11080500	11081500	2.373556716354722
chr1	11080600	11081600	2.4677526693746112
chr1	11080700	11081700	2.1405633844679723
chr1	11080800	11081800	1.7905937932942082
chr1	11080900	11081900	1.8137424965469848
chr1	11081000	11082000	2.750551756058952
chr1	11081100	11082100	2.4239130830646602
chr1	11081200	11082200	2.5628907930590783
chr1	11081300	11082300	1.8656721731527937
chr1	11081400	11082400	2.4186870536211065
chr1	11081500	11082500	2.9714422571096826
chr1	11081600	11082600	2.8531865083293813
chr1	11081700	11082700	3.818513586210477
chr1	11081800	11082800	4.2457277638814315
chr1	11081900	11082900	4.255484850706734
chr1	11082000	11083000	3.772861106725117
chr1	11082100	11083100	3.9258748606208886
chr1	11082200	11083200	3.6955354594768166
chr1	11082300	11083300	3.3549619799965265
chr1	11082400	11083400	2.7552350536958206
chr1	11082500	11083500	2.5497809787308925
chr1	11083600	11084600	-2.476695555619322
chr1	11083700	11084700	-2.0791172378542555
chr1	11083800	11084800	-0.9971214551016188
chr1	11083900	11084900	-1.0489570409974118
chr1	11084000	11085000	-1.0213284473916873
chr1	11084100	11085100	-0.8331159893640521
chr1	11084200	11085200	-1.5824759802187192
chr1	11084300	11085300	-1.5781812850985832
chr1	11084400	11085400	-1.647921765854254
chr1	11084500	11085500	-0.6780622644387596
chr1	11084900	11085900	-0.9112317466290116
chr1	11085000	11086000	-0.8331713843651328
chr1	11085100	11086100	-0.7810417050679707
chr1	11085200	11086200	-0.5542886354935509
chr1	11085700	11086700	0.14843784581848055
chr1	11085800	11086800	0.9595207240895262
chr1	11085900	11086900	0.7089868901666657
chr1	11086000	11087000	0.9040313272610025
chr1	11086100	11087100	0.10877443137133568
chr1	11086200	11087200	-0.8311216427935998
chr1	11086300	11087300	-0.5036644756938421
chr1	11086400	11087400	-0.7629621917626594
chr1	11086500	11087500	-0.8091363136009535
chr1	11086600	11087600	-0.5871776325474307
chr1	11086700	11087700	-0.5228554953141985
chr1	11086800	11087800	-1.366001153842251
chr1	11086900	11087900	-1.6114044638217029
chr1	11087000	11088000	-2.184948490575815
chr1	11087100	11088100	-1.5088508993582326
chr1	11087200	11088200	-0.5627082557340181
chr1	11087300	11088300	-1.1377550894195807
chr1	11087400	11088400	-1.1956778853146068
chr1	11087500	11088500	-1.3392068967311073
chr1	11087600	11088600	-0.9938091326561412
chr1	11087700	11088700	-1.1050177914087858
chr1	11087800	11088800	-0.7746061156387203
chr1	11087900	11088900	-0.413399315230626
chr1	11088000	11089000	0.12314881686846059
chr1	11088100	11089100	0.2396589505644667
chr1	11088200	11089200	0.10932274085167086
chr1	11089700	11090700	1.3862932049209724
chr1	11090000	11091000	1.7637494180738715
chr1	11090100	11091100	1.6421173837402727
chr1	11090200	11091200	1.193976689412921
chr1	11090300	11091300	0.9751941156359212
chr1	11090400	11091400	0.6803985935660076
chr1	11090500	11091500	1.1542826938335722
chr1	11090600	11091600	1.6566339005141792
chr1	11090700	11091700	1.5188583785809242
chr1	11090800	11091800	1.3239794074551001
chr1	11090900	11091900	1.1361704753006845
chr1	11091000	11092000	1.7233032612195698
chr1	11091100	11092100	1.5274555360188151
chr1	11091200	11092200	1.6053308732532194
chr1	11091300	11092300	1.3963931835914392
chr1	11091400	11092400	1.1072350950415997
chr1	11091500	11092500	1.6831473968882529
chr1	11092500	11093500	2.022934087359625
chr1	11092600	11093600	2.1858399173142256
chr1	11092700	11093700	1.132836996937164
chr1	11092800	11093800	1.4447448582900335
chr1	11092900	11093900	0.3834513559425762
chr1	11093000	11094000	-0.7843914590845456
chr1	11093100	11094100	-0.9589637584609724
chr1	11093200	11094200	-0.7056963041422161
chr1	11093300	11094300	-1.5096203663712722
chr1	11093400	11094400	-1.26242227579912
chr1	11093500	11094500	-1.2450001604468648
chr1	11093600	11094600	-1.2849088541143707
chr1	11095300	11096300	1.6939663810058834
chr1	11096600	11097600	1.745681087375595
chr1	11096700	11097700	1.5640950716236015
chr1	11097300	11098300	1.7452455621654368
chr1	11097400	11098400	1.4090752357363323
chr1	11097500	11098500	1.1174516646221346
chr1	11097600	11098600	1.1974590059561203
chr1	11097700	11098700	1.327841220284935
chr1	11097800	11098800	1.3723620490925956
chr1	11097900	11098900	1.962508821303817
chr1	11098000	11099000	2.2925222280856308
chr1	11098100	11099100	1.5287960195965349
chr1	11098200	11099200	0.9589753920120768
chr1	11098300	11099300	0.6626119985778289
chr1	11098400	11099400	1.1656872392368844
chr1	11098500	11099500	0.7512295191501597
chr1	11098600	11099600	0.6706594424180637
chr1	11098700	11099700	0.9728758428115613
chr1	11098800	11099800	1.5730280117276028
chr1	11098900	11099900	1.0976618229654382
chr1	11099000	11100000	0.7472728222572941
chr1	11099100	11100100	1.3921084250590108
chr1	11099200	11100200	1.9725096924421843
chr1	11099300	11100300	2.2610813982517666
chr1	11099400	11100400	1.5298647868917492
chr1	11099500	11100500	1.4963644911912473
chr1	11099600	11100600	1.1911596888995828
chr1	11099700	11100700	0.7476906262160474
chr1	11099800	11100800	-0.2190784701969664
chr1	11099900	11100900	-0.1140858503259979
chr1	11100000	11101000	0.26405668673591476
chr1	11101200	11102200	2.3059692262061096
chr1	11101300	11102300	2.388019268181244
chr1	11101400	11102400	2.4852765154104053
chr1	11101500	11102500	2.823741611665973
chr1	11103100	11104100	0.975909514776646
chr1	11103200	11104200	1.3375257214550096
chr1	11103300	11104300	1.3316781319723976
chr1	11103400	11104400	2.7236530039078457
chr1	11103500	11104500	2.957903056840298
chr1	11103600	11104600	2.7182841653562333
chr1	11103700	11104700	2.7482104278084454
chr1	11103800	11104800	2.030774985119644
chr1	11103900	11104900	2.4553350418782522
chr1	11104000	11105000	2.5537681785431383
chr1	11104100	11105100	2.804120042058336
chr1	11104200	11105200	2.665134611839074
chr1	11104300	11105300	2.1711073098421028
chr1	11104400	11105400	1.8075699022353244
chr1	11104500	11105500	1.6205366704652722
chr1	11104600	11105600	1.351308562289544
chr1	11104700	11105700	1.8735040113625288
chr1	11104800	11105800	2.302376952487871
chr1	11104900	11105900	2.3719290588964714
chr1	11105000	11106000	2.591596758766155
chr1	11105100	11106100	2.496970549180908
chr1	11105200	11106200	2.0170729504670653
chr1	11105300	11106300	2.291659218359897
chr1	11105400	11106400	2.14684528597642
chr1	11105500	11106500	2.040049519271939
chr1	11105600	11106600	2.6619814541294344
chr1	11105700	11106700	1.7176024376029424
chr1	11105800	11106800	1.9504431217082479
chr1	11105900	11106900	1.8487952605699185
chr1	11106000	11107000	1.795351915840022
chr1	11106100	11107100	2.1040463730378827
chr1	11106200	11107200	2.5053633739835344
chr1	11106300	11107300	2.8882607076569475
chr1	11106400	11107400	2.696360638262988
chr1	11106500	11107500	2.1969724364658254
chr1	11106600	11107600	1.9876556045738605
chr1	11106700	11107700	2.697271178507109
chr1	11106800	11107800	2.8629328849092803
chr1	11106900	11107900	3.0483708457196648
chr1	11107000	11108000	3.6054695867104916
chr1	11107100	11108100	3.4052255296495897
chr1	11107200	11108200	3.929963536353228
chr1	11107300	11108300	4.256025366309576
chr1	11107400	11108400	3.9077043474250415
chr1	11107500	11108500	4.283248332643536
chr1	11107600	11108600	4.379479956207463
chr1	11108800	11109800	3.5145052937020336
chr1	11108900	11109900	3.5906632766521067
chr1	11109000	11110000	4.0496824583856
chr1	11109100	11110100	4.013787506057762
chr1	11109200	11110200	4.125313918688857
chr1	11109300	11110300	3.8226775038029284
chr1	11109400	11110400	3.3382544158516003
chr1	11109800	11110800	1.88437387398145
chr1	11109900	11110900	2.126544128892878
chr1	11110000	11111000	1.8094382927856258
chr1	11110100	11111100	1.6991702378981324
chr1	11110200	11111200	1.9758672281761285
chr1	11110300	11111300	2.240297227184387
chr1	11110400	11111400	1.9697656361098816
chr1	11110500	11111500	2.3546315919761804
chr1	11110600	11111600	2.9657500083291857
chr1	11110700	11111700	2.924686219526884
chr1	11110800	11111800	3.7100042165066034
chr1	11110900	11111900	2.641942818797584
chr1	11111000	11112000	2.638946169532957
chr1	11111100	11112100	2.955589688671805
chr1	11111200	11112200	2.589909230719743
chr1	11111300	11112300	2.672665199392586
chr1	11111400	11112400	2.7042544348468445
chr1	11111500	11112500	2.57148022668706
chr1	11111600	11112600	1.725578825508643
chr1	11111700	11112700	1.6359628500416667
chr1	11111800	11112800	1.7126608541848265
chr1	11111900	11112900	2.7753231778755034
chr1	11112000	11113000	2.6619915618648062
chr1	11112100	11113100	2.5978593340516203
chr1	11112200	11113200	2.8990277723381803
chr1	11112300	11113300	3.2388315236793144
chr1	11112400	11113400	3.3848084942732686
chr1	11112500	11113500	3.5635634875105016
chr1	11112600	11113600	4.171649292803746
chr1	11112700	11113700	4.361784366899125
chr1	11112800	11113800	4.375009689155299
chr1	11112900	11113900	3.404968218286524
chr1	11113000	11114000	3.7356441977049815
chr1	11113100	11114100	3.818515526131616
chr1	11113200	11114200	3.4102506548218816
chr1	11113300	11114300	3.173341150492078
chr1	11113400	11114400	3.7210455632384303
chr1	11113500	11114500	3.7909010806525516
chr1	11113600	11114600	3.444980353622163
chr1	11113700	11114700	2.9658053661724666
chr1	11113800	11114800	2.3826445121137643
chr1	11113900	11114900	3.198700761970964
chr1	11114000	11115000	2.804745944020354
chr1	11114100	11115100	2.9652633981175263
chr1	11114200	11115200	3.339143524025007
chr1	11114300	11115300	3.6130861218546326
chr1	11114400	11115400	3.3859418635860186
chr1	11114500	11115500	3.551509689962113
chr1	11114600	11115600	3.8827989300815
chr1	11114700	11115700	3.8977359681970207
chr1	11114800	11115800	4.545309540704932
chr1	11114900	11115900	4.1854286642080085
chr1	11115000	11116000	4.475117617985616
chr1	11115100	11116100	4.145553236764943
chr1	11115200	11116200	3.905833262704893
chr1	11115300	11116300	3.527920378550476
chr1	11115400	11116400	3.1372546765670966
chr1	11115500	11116500	2.729107278795748
chr1	11115600	11116600	2.0932695373667265
chr1	11115700	11116700	2.288345990587409
chr1	11115800	11116800	2.2402346641874216
chr1	11115900	11116900	2.4793758569362137
chr1	11116000	11117000	2.609651837118282
chr1	11116100	11117100	4.128869678756836
chr1	11116200	11117200	4.715606310032129
chr1	11116300	11117300	4.2218665934888575
chr1	11116400	11117400	4.0543071158171164
chr1	11116500	11117500	4.243043465039898
chr1	11116600	11117600	3.940185436081835
chr1	11116700	11117700	3.7961042422706623
chr1	11116800	11117800	3.4672740038944845
chr1	11116900	11117900	3.6966958832329686
chr1	11117000	11118000	3.6279189678319614
chr1	11117100	11118100	2.260979569010751
chr1	11117200	11118200	1.7701800027563848
chr1	11120000	11121000	-0.3142310122906201
chr1	11120100	11121100	0.09464223256056938
chr1	11120200	11121200	-0.08702793096248923
chr1	11120300	11121300	1.0972644470954136
chr1	11120400	11121400	2.128110233306839
chr1	11120500	11121500	2.244073456451833
chr1	11120600	11121600	2.479140043736288
chr1	11120700	11121700	3.1452900299461564
chr1	11120800	11121800	3.791132990156408
chr1	11120900	11121900	4.33739393271552
chr1	11121000	11122000	4.924541497149486
chr1	11121100	11122100	5.891810738979747
chr1	11121200	11122200	6.7140508219739194
chr1	11121300	11122300	5.779724117376512
chr1	11121400	11122400	5.4404135860437215
chr1	11123500	11124500	-0.766696998877047
chr1	11123600	11124600	0.9066986690988584
chr1	11123700	11124700	1.0264138239380187
chr1	11123800	11124800	1.6842764464757338
chr1	11123900	11124900	1.6828262761514237
chr1	11124000	11125000	2.590915070818396
chr1	11124100	11125100	2.2407555761418085
chr1	11124200	11125200	2.52334067709575
chr1	11124300	11125300	3.1359129254366778
chr1	11124400	11125400	3.269649885551944
chr1	11124500	11125500	3.2010264233281944
chr1	11124600	11125600	1.8741621732360958
chr1	11124700	11125700	1.75330717186396
chr1	11126100	11127100	2.556654338341992
chr1	11126200	11127200	3.2884062991728844
chr1	11126300	11127300	3.1155117882918195
chr1	11126400	11127400	3.614392594888513
chr1	11126500	11127500	4.023998878216466
chr1	11126600	11127600	4.28804713809412
chr1	11126700	11127700	4.620867817927823
chr1	11126800	11127800	4.825364183352863
chr1	11126900	11127900	4.977432494656567
chr1	11127000	11128000	5.483740647379068
chr1	11127100	11128100	5.479153376769752
chr1	11127200	11128200	5.2939785073849865
chr1	11127300	11128300	4.9345375036698025
chr1	11127400	11128400	5.291358131293485
chr1	11127500	11128500	5.815876569621509
chr1	11127600	11128600	6.734780848494331
chr1	11127700	11128700	6.095041763731352
chr1	11127800	11128800	5.374801589383437
chr1	11127900	11128900	5.414350575746819
chr1	11128000	11129000	5.347665360845315
chr1	11128100	11129100	5.1772006491476485
chr1	11128200	11129200	5.029811798912352
chr1	11128300	11129300	5.207585988349336
chr1	11128400	11129400	4.8934824247946125
chr1	11128500	11129500	4.500887622353828
chr1	11128600	11129600	4.0063868343790014
chr1	11128700	11129700	4.223079309670487
chr1	11128800	11129800	4.5636082608520825
chr1	11128900	11129900	4.784759123627197
chr1	11129000	11130000	4.672866098756374
chr1	11129100	11130100	4.65839834687495
chr1	11129200	11130200	4.365497871992583
chr1	11129300	11130300	4.166886733093996
chr1	11129400	11130400	3.774753669122865
chr1	11129500	11130500	3.0452178175662588
chr1	11129600	11130600	2.7625983951163327
chr1	11129700	11130700	3.4828962795837244
chr1	11129800	11130800	3.7793188370140594
chr1	11129900	11130900	3.2282930704411
chr1	11130000	11131000	3.195890953040239
chr1	11130100	11131100	3.3558994836245564
chr1	11130200	11131200	3.44671364506339
chr1	11130300	11131300	3.9354070244559054
chr1	11130400	11131400	4.377427854061927
chr1	11130500	11131500	4.705554661795103
chr1	11130600	11131600	5.016525043548942
chr1	11130700	11131700	4.362734428984698
chr1	11130800	11131800	3.9017882619133375
chr1	11130900	11131900	4.171303552192358
chr1	11131000	11132000	3.755994557733735
chr1	11131100	11132100	3.3372909260642434
chr1	11131200	11132200	2.5838719775053844
chr1	11131300	11132300	2.14014799595065
chr1	11131400	11132400	1.7549694409782883
chr1	11131500	11132500	1.8950884442126483
chr1	11131600	11132600	2.25748679605448
chr1	11131700	11132700	2.1032331901277543
chr1	11131800	11132800	2.3693800285092643
chr1	11131900	11132900	1.6350406375972233
chr1	11132000	11133000	2.230030113492645
chr1	11132100	11133100	2.508453757064103
chr1	11132200	11133200	3.7092983687375742
chr1	11132300	11133300	3.922622659883424
chr1	11132400	11133400	3.99412995241824
chr1	11132500	11133500	4.390138347135224
chr1	11132600	11133600	4.1157559143771945
chr1	11132700	11133700	4.289943089032537
chr1	11132800	11133800	3.8196976819850494
chr1	11132900	11133900	4.341943519558518
chr1	11133000	11134000	4.048665634233969
chr1	11133100	11134100	4.131410140049213
chr1	11133200	11134200	3.4146321432900697
chr1	11133300	11134300	3.1307784187316745
chr1	11133400	11134400	3.2604225874110417
chr1	11133500	11134500	3.1387585966430147
chr1	11133600	11134600	2.950434576498425
chr1	11133700	11134700	2.7290949371236084
chr1	11133800	11134800	2.906907589056293
chr1	11133900	11134900	2.4901975813692925
chr1	11134000	11135000	1.943869159865139
chr1	11134100	11135100	1.9575878402479228
chr1	11134200	11135200	2.7494513979030333
chr1	11134300	11135300	1.6555165111985342
chr1	11134400	11135400	1.1558369944466806
chr1	11134500	11135500	0.6872027172290528
chr1	11134600	11135600	0.6932531781349348
chr1	11134700	11135700	0.609654280696129
chr1	11134800	11135800	0.5790296998667497
chr1	11134900	11135900	0.8210343643887865
chr1	11135000	11136000	1.4871763961600437
chr1	11135500	11136500	2.9804921481735263
chr1	11135600	11136600	2.9032890424968616
chr1	11135700	11136700	3.1066533005842816
chr1	11135800	11136800	2.4572599904146286
chr1	11137200	11138200	0.4365100630057161
chr1	11137300	11138300	0.12552244961001074
chr1	11137400	11138400	0.3348820901201787
chr1	11137500	11138500	0.704403928532683
chr1	11137600	11138600	0.9742014047089921
chr1	11137700	11138700	-0.06321792636564125
chr1	11137800	11138800	-0.00763437979588079
chr1	11137900	11138900	0.3359327840094445
chr1	11138000	11139000	1.1105029452332569
chr1	11138100	11139100	1.2221192342242178
chr1	11138200	11139200	0.8200160354985333
chr1	11138300	11139300	1.9334791904367752
chr1	11138400	11139400	2.166455085280666
chr1	11138500	11139500	2.423647512582575
chr1	11138600	11139600	2.839647355162479
chr1	11138700	11139700	4.112733601129484
chr1	11138800	11139800	4.6066066070623535
chr1	11138900	11139900	4.40613694012757
chr1	11139000	11140000	3.888644533511373
chr1	11139100	11140100	3.750787102268011
chr1	11139200	11140200	3.8701958578441102
chr1	11139300	11140300	3.3010954934916366
chr1	11139400	11140400	2.8207125174896848
chr1	11139500	11140500	2.5831674566338814
chr1	11139600	11140600	2.6837125047793693
chr1	11139700	11140700	2.399881398842701
chr1	11139800	11140800	1.9883868706168624
chr1	11139900	11140900	1.6105985906767253
chr1	11141700	11142700	1.2613778772921476
chr1	11141800	11142800	1.6088365511439295
chr1	11141900	11142900	1.1771582299999086
chr1	11142000	11143000	1.5648367536745833
chr1	11142100	11143100	0.9325807544879736
chr1	11142200	11143200	1.2231765079216916
chr1	11142300	11143300	1.4237000642246165
chr1	11142400	11143400	1.6811639881756868
chr1	11142500	11143500	2.209387451549136
chr1	11142600	11143600	2.277167661595128
chr1	11142700	11143700	2.607624387693494
chr1	11142800	11143800	2.409756685934418
chr1	11142900	11143900	2.587992473048717
chr1	11143000	11144000	2.3752344667696517
chr1	11143100	11144100	3.231594186181679
chr1	11143200	11144200	3.1939042684269854
chr1	11143300	11144300	3.0140284540861764
chr1	11143400	11144400	2.9470287500488617
chr1	11143500	11144500	2.161161828362674
chr1	11143600	11144600	1.7323391992737949
chr1	11143700	11144700	2.183378806557817
chr1	11143800	11144800	3.0195370585477614
chr1	11143900	11144900	3.369312304900658
chr1	11144000	11145000	3.471900736303229
chr1	11144100	11145100	3.6429373691284392
chr1	11144200	11145200	3.563299936484026
chr1	11144300	11145300	3.726212046137443
chr1	11144400	11145400	3.199799850918737
chr1	11144500	11145500	3.4615951934229057
chr1	11144600	11145600	3.6868018489589085
chr1	11144700	11145700	3.798096117599515
chr1	11144800	11145800	3.2962322262876507
chr1	11144900	11145900	2.8606390329143103
chr1	11145000	11146000	2.576946238313552
chr1	11145100	11146100	2.5801220463592194
chr1	11145200	11146200	2.9881054689832416
chr1	11145300	11146300	2.7817463420350563
chr1	11145400	11146400	3.062326424079325
chr1	11145500	11146500	3.163019800537259
chr1	11145600	11146600	3.315100545129164
chr1	11145700	11146700	3.167243141759652
chr1	11145800	11146800	3.320689578980771
chr1	11145900	11146900	3.387104061132971
chr1	11146000	11147000	3.8662259819670384
chr1	11146100	11147100	3.4230315500261947
chr1	11146200	11147200	2.5568127665854328
chr1	11146300	11147300	2.3273612461547892
chr1	11146400	11147400	2.5792377587272948
chr1	11146500	11147500	2.3455943297353308
chr1	11146600	11147600	1.8480182858798908
chr1	11146700	11147700	1.1958396770166595
chr1	11146800	11147800	1.099353118136143
chr1	11146900	11147900	1.5117275564668946
chr1	11147000	11148000	0.794363567217994
chr1	11147100	11148100	0.4967312152325023
chr1	11147200	11148200	1.0001944196212569
chr1	11147300	11148300	1.0341160198462789
chr1	11147400	11148400	0.8555580904687803
chr1	11147500	11148500	1.1799447358539021
chr1	11147600	11148600	0.9688084026850584
chr1	11147700	11148700	1.1423870440576531
chr1	11147800	11148800	1.3586602771692258
chr1	11147900	11148900	1.0874681523312002
chr1	11148000	11149000	1.285761153207757
chr1	11148100	11149100	1.6526468585002894
chr1	11148200	11149200	1.6924601421896202
chr1	11148300	11149300	2.242997746647198
chr1	11148400	11149400	1.9890164567784816
chr1	11148500	11149500	2.1398705460396754
chr1	11148600	11149600	2.4215146044691345
chr1	11148700	11149700	1.6396951916943172
chr1	11148800	11149800	1.325740740675556
chr1	11148900	11149900	1.3522319809581456
chr1	11149000	11150000	1.7557773150831404
chr1	11149100	11150100	1.6214779001282986
chr1	11149200	11150200	1.8059985907542668
chr1	11149300	11150300	1.781806333308383
chr1	11149400	11150400	1.9817549529074847
chr1	11149500	11150500	2.359714123448416
chr1	11149600	11150600	2.4053040237886623
chr1	11149700	11150700	3.245498570448807
chr1	11149800	11150800	3.3846661756338636
chr1	11149900	11150900	3.5436009411426124
chr1	11150000	11151000	3.3044447460049966
chr1	11150100	11151100	3.734322739143476
chr1	11150200	11151200	3.337596638077275
chr1	11150300	11151300	3.2069195822131773
chr1	11150400	11151400	2.8701665863511847
chr1	11150500	11151500	2.9503419867095935
chr1	11150600	11151600	3.2198376771681563
chr1	11150700	11151700	3.2178909908163607
chr1	11150800	11151800	2.7310395583972347
chr1	11150900	11151900	2.3823974268463006
chr1	11151000	11152000	2.2464344355608445
chr1	11151100	11152100	2.212637172472189
chr1	11151200	11152200	1.8402938681692729
chr1	11151300	11152300	1.522530735224261
chr1	11151400	11152400	2.0889871555751203
chr1	11151500	11152500	1.7027780722375658
chr1	11151600	11152600	1.1754565370664178
chr1	11151700	11152700	0.9401048697472216
chr1	11151800	11152800	0.9404544411039442
chr1	11151900	11152900	1.4096256686242232
chr1	11152000	11153000	1.690530916790391
chr1	11152100	11153100	1.1951286454707424
chr1	11152200	11153200	1.4448195771918229
chr1	11152300	11153300	1.7150873200888848
chr1	11152400	11153400	1.5749613363963626
chr1	11152500	11153500	0.7851791853158793
chr1	11152600	11153600	1.138366281741587
chr1	11152700	11153700	1.3303411553667874
chr1	11152800	11153800	1.4470306789607772
chr1	11152900	11153900	1.0527203336882307
chr1	11153000	11154000	0.6970005742756988
chr1	11154100	11155100	2.2458002820484944
chr1	11154200	11155200	1.6760709708312156
chr1	11154300	11155300	1.5354139189375076
chr1	11154400	11155400	1.4931385207387649
chr1	11154500	11155500	1.3070480994696791
chr1	11154600	11155600	1.3987938776223574
chr1	11154700	11155700	1.1068827085874755
chr1	11154800	11155800	0.8722970738105704
chr1	11154900	11155900	1.3237835415597219
chr1	11155000	11156000	0.8448532359037086
chr1	11155100	11156100	0.8184301668190715
chr1	11155200	11156200	1.3394916490762347
chr1	11155300	11156300	1.3157772442350808
chr1	11155400	11156400	0.8479298945654028
chr1	11155500	11156500	0.9631937849886616
chr1	11155600	11156600	0.4187236530524591
chr1	11155700	11156700	0.5297477726465496
chr1	11155800	11156800	0.27698187511351724
chr1	11155900	11156900	-0.5271780810371415
chr1	11156000	11157000	-1.0264070632607394
chr1	11156100	11157100	-0.8694605887095501
chr1	11156200	11157200	-0.863063632345102
chr1	11156300	11157300	0.1161640818103393
chr1	11156400	11157400	0.4300418901242272
chr1	11156500	11157500	0.2426100967402245
chr1	11156600	11157600	0.6702844232870757
chr1	11156700	11157700	1.1018857097435832
chr1	11156800	11157800	1.7030800907449442
chr1	11156900	11157900	2.6033858967344927
chr1	11157000	11158000	2.8806298706567675
chr1	11157100	11158100	3.0617066288036017
chr1	11157200	11158200	2.7339548776799187
chr1	11157300	11158300	1.549094858903958
chr1	11157400	11158400	1.9857460403728482
chr1	11157500	11158500	2.6338922711333024
chr1	11157600	11158600	2.7205872898629218
chr1	11157700	11158700	2.540484822139502
chr1	11157800	11158800	2.568045126646961
chr1	11157900	11158900	2.0524936786348147
chr1	11158000	11159000	2.74693297390437
chr1	11158100	11159100	2.3770096031609635
chr1	11158200	11159200	2.1828037289079005
chr1	11158300	11159300	2.6138872918236182
chr1	11158400	11159400	2.8949106581504043
chr1	11158500	11159500	2.114431447435922
chr1	11158600	11159600	1.9168296848091773
chr1	11158700	11159700	1.85383780218295
chr1	11158800	11159800	1.731245552135941
chr1	11158900	11159900	1.4084424639178874
chr1	11159000	11160000	0.5158299530382162
chr1	11159100	11160100	0.7250101068071402
chr1	11159200	11160200	1.2022769711719332
chr1	11159300	11160300	1.1662651728870377
chr1	11159400	11160400	0.45918207512839504
chr1	11159500	11160500	0.0002709262413149133
chr1	11159600	11160600	0.2476515607911206
chr1	11159700	11160700	0.22461272315565511
chr1	11159800	11160800	0.3163584870865217
chr1	11159900	11160900	1.4041700987643178
chr1	11160000	11161000	1.745883295163823
chr1	11160100	11161100	1.981709795494064
chr1	11160200	11161200	2.2670588329107737
chr1	11160300	11161300	2.6903910298125915
chr1	11160400	11161400	3.0815946142303097
chr1	11160500	11161500	3.7162932920468537
chr1	11160600	11161600	3.3303470769977617
chr1	11160700	11161700	3.416389492111063
chr1	11160800	11161800	3.3952598324030694
chr1	11160900	11161900	3.23987997482393
chr1	11161000	11162000	3.4352761062367194
chr1	11161100	11162100	2.878902609038636
chr1	11161200	11162200	2.4953395419350057
chr1	11161300	11162300	2.044883831297741
chr1	11161400	11162400	2.058043129097583
chr1	11161500	11162500	2.350360754395323
chr1	11161600	11162600	2.764170592513869
chr1	11161700	11162700	1.7970717407095504
chr1	11161800	11162800	1.3408230990867902
chr1	11161900	11162900	0.4300800090443754
chr1	11162000	11163000	-0.09548776427969718
chr1	11162100	11163100	-0.8206984281630888
chr1	11162200	11163200	-0.7325183318353398
chr1	11162300	11163300	-1.0395691069531974
chr1	11162400	11163400	-1.5019687693406816
chr1	11162500	11163500	-1.6567371489092455
chr1	11162600	11163600	-2.4095514212386187
chr1	11162700	11163700	-1.7656262626939518
chr1	11162800	11163800	-1.4081628426048045
chr1	11162900	11163900	-1.0357292857104916
chr1	11163000	11164000	-0.8572508506089441
chr1	11163100	11164100	-0.17167805409482234
chr1	11163200	11164200	0.010771906880921186
chr1	11163300	11164300	0.7042253295452179
chr1	11164400	11165400	0.8549065457968263
chr1	11164500	11165500	0.8297826255993059
chr1	11164600	11165600	0.6321173622990286
chr1	11164700	11165700	0.8317965770795493
chr1	11164800	11165800	1.3746406941979312
chr1	11164900	11165900	1.1250465051962681
chr1	11165000	11166000	0.7286996422124112
chr1	11165100	11166100	0.5807590293840705
chr1	11165200	11166200	0.2734661323091121
chr1	11165300	11166300	0.5603710746115516
chr1	11165700	11166700	1.6115744582668732
chr1	11165800	11166800	1.7785852324704
chr1	11165900	11166900	1.5609717731717083
chr1	11166000	11167000	1.7826704414038
chr1	11166100	11167100	1.6881551910243524
chr1	11166200	11167200	1.6922657114414368
chr1	11166300	11167300	1.7814728474406114
chr1	11166400	11167400	1.7365461318454187
chr1	11166500	11167500	2.65551499213232
chr1	11166600	11167600	3.0436196167167693
chr1	11166700	11167700	2.9796288346509856
chr1	11166800	11167800	2.5657777129937407
chr1	11166900	11167900	3.054299461179596
chr1	11167000	11168000	3.002131708461057
chr1	11167100	11168100	3.110178703341456
chr1	11167200	11168200	2.9003451147215147
chr1	11168100	11169100	1.3851391742990833
chr1	11168200	11169200	1.5767123284872433
chr1	11168300	11169300	1.2009197628349542
chr1	11168400	11169400	1.1079610024515003
chr1	11168500	11169500	0.8966846266746505
chr1	11168600	11169600	0.4200367477085449
chr1	11168700	11169700	0.3815081370981244
chr1	11168800	11169800	0.3028497749702557
chr1	11168900	11169900	0.5890819873362629
chr1	11169000	11170000	0.6877975358444817
chr1	11169100	11170100	0.6718289749451288
chr1	11169200	11170200	1.016251823726179
chr1	11169300	11170300	1.6478523385343125
chr1	11169400	11170400	1.6237182991233974
chr1	11169500	11170500	1.8903019343695613
chr1	11169600	11170600	1.5411215614617753
chr1	11169700	11170700	1.7621669453469593
chr1	11172900	11173900	3.149431300940355
chr1	11173000	11174000	3.761153052292851
chr1	11173100	11174100	2.9772611444999493
chr1	11173200	11174200	2.339103014598485
chr1	11173300	11174300	1.9535446466072108
chr1	11173400	11174400	1.6649659924908946
chr1	11173500	11174500	2.002509167046461
chr1	11173600	11174600	2.424588837811616
chr1	11173700	11174700	2.675019260877313
chr1	11173800	11174800	2.619917795502716
chr1	11173900	11174900	2.3210901955441607
chr1	11174000	11175000	1.6412521488520655
chr1	11174100	11175100	2.053945378174206
chr1	11174200	11175200	2.270988257265952
chr1	11174300	11175300	2.362272417984754
chr1	11174400	11175400	3.3230989581006987
chr1	11174500	11175500	3.543452072770933
chr1	11174600	11175600	2.532053861936625
chr1	11174700	11175700	2.0995708621228903
chr1	11174800	11175800	1.9385485538293008
chr1	11174900	11175900	2.7647107023910413
chr1	11175000	11176000	2.7864137392560284
chr1	11175100	11176100	3.215720939254404
chr1	11175200	11176200	2.774679553668234
chr1	11175300	11176300	2.5589572350119765
chr1	11175400	11176400	1.7396243444381163
chr1	11175500	11176500	1.2410700838713156
chr1	11175600	11176600	2.3322089927266547
chr1	11175700	11176700	2.8484218098831318
chr1	11175800	11176800	2.9387720588022463
chr1	11175900	11176900	2.400011701828047
chr1	11176000	11177000	2.9577588985804386
chr1	11176100	11177100	2.2254850446264087
chr1	11176200	11177200	2.7923991377607202
chr1	11176300	11177300	3.2785241994948366
chr1	11176400	11177400	3.1739058383805485
chr1	11176500	11177500	3.4915739377903985
chr1	11176600	11177600	2.8936558279450457
chr1	11176700	11177700	3.18654276170652
chr1	11176800	11177800	3.41078407246838
chr1	11176900	11177900	2.7940019870143806
chr1	11177000	11178000	2.5727752433103666
chr1	11177100	11178100	3.2065116153570985
chr1	11177200	11178200	2.9076560767633626
chr1	11177300	11178300	2.510079304090516
chr1	11177400	11178400	2.811732295991332
chr1	11177500	11178500	2.634495580004294
chr1	11177600	11178600	3.01059517477008
chr1	11177700	11178700	2.2683757621282656
chr1	11177800	11178800	1.82132931881258
chr1	11177900	11178900	2.6172144598033538
chr1	11178000	11179000	2.521141899796332
chr1	11178100	11179100	2.3717681861058217
chr1	11178200	11179200	2.636218776446269
chr1	11178300	11179300	3.1932269187545224
chr1	11178400	11179400	2.9628347885010786
chr1	11178500	11179500	3.4467549723519126
chr1	11178600	11179600	3.440265138856984
chr1	11178700	11179700	3.4405617191068645
chr1	11178800	11179800	3.939979843912296
chr1	11178900	11179900	3.7685926001843897
chr1	11179000	11180000	3.2523514777731934
chr1	11179100	11180100	3.1879708366266852
chr1	11179200	11180200	2.9841901171917806
chr1	11179300	11180300	2.479022507283013
chr1	11179400	11180400	2.6562838079024127
chr1	11179500	11180500	2.3436193948243185
chr1	11179600	11180600	1.4825210094136685
chr1	11179700	11180700	1.578680474733623
chr1	11179800	11180800	0.4572236166941234
chr1	11179900	11180900	0.9043733283888292
chr1	11180000	11181000	1.0798843018486466
chr1	11180100	11181100	0.6146629797737537
chr1	11180200	11181200	0.567581148922797
chr1	11180300	11181300	0.3989311649118872
chr1	11180400	11181400	0.16330860581958825
chr1	11180500	11181500	-0.6986075883563886
chr1	11180600	11181600	0.22982272794644384
chr1	11180700	11181700	0.3798637242011405
chr1	11180800	11181800	1.087081237744657
chr1	11180900	11181900	0.4031930926245541
chr1	11181000	11182000	0.9270960367944643
chr1	11181100	11182100	0.9774891834274309
chr1	11181200	11182200	0.9524496429598888
chr1	11181300	11182300	1.2238175371974438
chr1	11181400	11182400	1.6780038105045725
chr1	11181500	11182500	2.3824097152577752
chr1	11181600	11182600	2.106834666040048
chr1	11181700	11182700	2.12098766814832
chr1	11181800	11182800	2.4119246162963255
chr1	11181900	11182900	2.3415693814605705
chr1	11182000	11183000	2.4989105260310422
chr1	11182100	11183100	2.966268600833654
chr1	11182200	11183200	2.65240074687913
chr1	11182300	11183300	2.3559453951133627
chr1	11182400	11183400	1.7844571706451786
chr1	11182500	11183500	1.4655656686429857
chr1	11182600	11183600	1.4706144781241877
chr1	11182700	11183700	1.494007450396575
chr1	11182800	11183800	0.97184547534027
chr1	11182900	11183900	1.140767414057606
chr1	11183000	11184000	0.9029119843347122
chr1	11183100	11184100	1.0764602580566316
chr1	11183200	11184200	1.1441180889445126
chr1	11183300	11184300	0.9880536326193892
chr1	11183400	11184400	1.132325665657936
chr1	11183500	11184500	1.5384900666167258
chr1	11183600	11184600	1.191122987818808
chr1	11183700	11184700	0.6424299756047479
chr1	11183800	11184800	0.5292599215291223
chr1	11183900	11184900	1.0765414454230235
chr1	11184000	11185000	0.9076468876804898
chr1	11184100	11185100	0.03707604951634756
chr1	11184200	11185200	0.2617104298576672
chr1	11184300	11185300	0.4244948937169448
chr1	11184400	11185400	0.33497573811956044
chr1	11186100	11187100	0.7042744485604722
chr1	11186200	11187200	1.2887620896020806
chr1	11186300	11187300	1.18032668799959
chr1	11187400	11188400	2.0907167790573493
chr1	11187500	11188500	1.5880529660859914
chr1	11187600	11188600	1.5510191530087012
chr1	11187700	11188700	1.5999945628321022
chr1	11187800	11188800	2.112976755657763
chr1	11187900	11188900	2.472271092466563
chr1	11188000	11189000	3.0917925212428337
chr1	11188100	11189100	2.6418279076774875
chr1	11188200	11189200	2.5932586078990587
chr1	11188300	11189300	2.796350593699786
chr1	11188400	11189400	2.4319066325480656
chr1	11188500	11189500	2.4715605466880657
chr1	11188600	11189600	2.1452845019753983
chr1	11188700	11189700	2.6203227561609195
chr1	11188800	11189800	2.812196506798637
chr1	11188900	11189900	3.0637192883492825
chr1	11189000	11190000	2.6320491875512704
chr1	11189100	11190100	3.1240828245833248
chr1	11189200	11190200	3.0496025572563927
chr1	11189300	11190300	2.5308013963609626
chr1	11189400	11190400	2.9002181356494554
chr1	11189500	11190500	2.9616578293894724
chr1	11189600	11190600	2.7410746100302585
chr1	11189700	11190700	2.3229337128059866
chr1	11189800	11190800	2.401365124203977
chr1	11189900	11190900	1.5784778088596385
chr1	11190000	11191000	1.7039260661694624
chr1	11190100	11191100	1.2030733050840934
chr1	11190200	11191200	1.4083154504558868
chr1	11190300	11191300	1.874758424031468
chr1	11190400	11191400	1.8419872558084336
chr1	11190500	11191500	2.516708068949341
chr1	11190600	11191600	2.5778536295483816
chr1	11190700	11191700	2.1224936690301712
chr1	11190800	11191800	1.6887576804275728
chr1	11190900	11191900	1.8239812385305287
chr1	11191000	11192000	1.4291349708203922
chr1	11191100	11192100	2.099048988917655
chr1	11191200	11192200	1.6424120469451942
chr1	11191300	11192300	1.068710624197053
chr1	11191400	11192400	1.0671977467218623
chr1	11191500	11192500	1.0225911775058425
chr1	11191600	11192600	1.7837572969472386
chr1	11191700	11192700	2.3361534032773377
chr1	11192800	11193800	2.0170233269693285
chr1	11192900	11193900	2.232862947206427
chr1	11193000	11194000	2.4377154636521783
chr1	11193100	11194100	2.2182255613911583
chr1	11193200	11194200	2.4207749256086992
chr1	11193300	11194300	2.212681213594196
chr1	11193400	11194400	2.1317076717803167
chr1	11193500	11194500	2.513866716805584
chr1	11193600	11194600	2.6638692853763444
chr1	11193700	11194700	2.3196634633870947
chr1	11193800	11194800	1.2741279364414075
chr1	11193900	11194900	1.3900902310447345
chr1	11194000	11195000	1.966800122421077
chr1	11194100	11195100	2.6183249185090545
chr1	11194200	11195200	2.5341798961316884
chr1	11194300	11195300	2.2655718461832537
chr1	11194400	11195400	2.6357396840824747
chr1	11194500	11195500	2.108183699085055
chr1	11194600	11195600	2.2811037198521342
chr1	11194700	11195700	2.4163708415044103
chr1	11194800	11195800	2.7174202881545293
chr1	11194900	11195900	2.3092854263823632
chr1	11195000	11196000	1.9944166857957357
chr1	11195100	11196100	1.8205970844024781
chr1	11195200	11196200	1.9673173132241584
chr1	11195300	11196300	1.9333636987913856
chr1	11195400	11196400	1.4170762269198536
chr1	11195500	11196500	1.638071956803147
chr1	11195600	11196600	1.5321506989879057
chr1	11195700	11196700	1.5874725337190552
chr1	11195800	11196800	2.2079356068062315
chr1	11195900	11196900	2.5163875450704025
chr1	11196000	11197000	2.526448082501482
chr1	11196100	11197100	1.5223600939890822
chr1	11196200	11197200	2.049482985173869
chr1	11196300	11197300	1.8612828819544598
chr1	11196400	11197400	2.2139932996469187
chr1	11196500	11197500	1.72645359760035
chr1	11196600	11197600	1.878305550505794
chr1	11196700	11197700	1.5298543247969896
chr1	11196800	11197800	1.0951640598136434
chr1	11196900	11197900	1.6082691969405605
chr1	11197000	11198000	1.9347383771391085
chr1	11197100	11198100	2.0857241876785704
chr1	11197200	11198200	1.9225056894547905
chr1	11197300	11198300	2.7697595907873405
chr1	11197400	11198400	2.7817325613344885
chr1	11197500	11198500	3.104072679780516
chr1	11197600	11198600	2.5482695805895696
chr1	11197700	11198700	2.6227482428304945
chr1	11197800	11198800	2.116681490109141
chr1	11197900	11198900	0.9954054679842316
chr1	11198000	11199000	0.7193955226017806
chr1	11198100	11199100	0.9750149566520844
chr1	11198200	11199200	0.4099165044708219
chr1	11198300	11199300	0.2035524975728992
chr1	11198400	11199400	1.2966977397189123
chr1	11198500	11199500	0.9206858716240478
chr1	11198600	11199600	1.7662641156488788
chr1	11198700	11199700	2.66849563526928
chr1	11198800	11199800	3.3766842283771275
chr1	11198900	11199900	4.237416968418076
chr1	11199000	11200000	4.463316884040314
chr1	11199100	11200100	4.3770649358504965
chr1	11199200	11200200	4.447534132703091
chr1	11199300	11200300	4.450874126984121
chr1	11199400	11200400	3.7852400146029432
chr1	11199500	11200500	3.619069019250532
chr1	11199600	11200600	2.7016523226416087
chr1	11199700	11200700	1.6127491797633104
chr1	11199800	11200800	0.7787570954372851
chr1	11199900	11200900	-0.4158545651836493
chr1	11200000	11201000	-0.9049965577600854
chr1	11200100	11201100	-0.3590496175474128
chr1	11200200	11201200	-0.1461685385590992
chr1	11200300	11201300	-0.4760433219237379
chr1	11200400	11201400	-1.3401955715314606
chr1	11200500	11201500	-1.080099932888693
chr1	11200600	11201600	-0.9506500797314328
chr1	11200700	11201700	-0.425525563426414
chr1	11200800	11201800	-0.17538868579295594
chr1	11200900	11201900	0.7146824218364942
chr1	11201000	11202000	0.7244889156638205
chr1	11201100	11202100	0.193786211929174
chr1	11201200	11202200	0.4719159505406736
chr1	11201300	11202300	-0.3821462337492918
chr1	11201400	11202400	0.0324910624024328
chr1	11202500	11203500	2.2609688646530004
chr1	11202600	11203600	2.3131442827126536
chr1	11202700	11203700	1.9388969829470333
chr1	11202800	11203800	2.0988571934019054
chr1	11202900	11203900	1.936200344831104
chr1	11203000	11204000	2.3271228562670685
chr1	11203100	11204100	2.2557146449943994
chr1	11203200	11204200	2.062828502194736
chr1	11203300	11204300	2.164803490621801
chr1	11203400	11204400	2.05746288637271
chr1	11203500	11204500	1.6358776886274826
chr1	11203600	11204600	1.998237573883432
chr1	11203700	11204700	3.4205894968457327
chr1	11203800	11204800	3.058859596352538
chr1	11203900	11204900	3.0708466500604694
chr1	11204000	11205000	2.5783904712983943
chr1	11204100	11205100	2.599163017642692
chr1	11204200	11205200	2.731645746950503
chr1	11204300	11205300	2.0766870408795026
chr1	11204400	11205400	1.6133773494892647
chr1	11204500	11205500	2.13564631669318
chr1	11204600	11205600	1.4659306782275705
chr1	11204700	11205700	-0.3943031107916676
chr1	11204800	11205800	-0.3942149449887932
chr1	11204900	11205900	-0.6305126809008935
chr1	11205000	11206000	-0.6042259384825269
chr1	11205100	11206100	-0.9306279089170276
chr1	11205200	11206200	-1.2921073994045182
chr1	11205300	11206300	-0.7597340985059237
chr1	11206100	11207100	-0.19962676790083064
chr1	11206200	11207200	0.2277277976194293
chr1	11206300	11207300	0.219215317760945
chr1	11206400	11207400	0.7288988314864706
chr1	11207700	11208700	1.297099824843117
chr1	11207800	11208800	0.4700147741034858
chr1	11207900	11208900	0.4860908055076969
chr1	11208000	11209000	1.2078598931470663
chr1	11208100	11209100	0.9892673625905668
chr1	11208200	11209200	0.3724050859100529
chr1	11208300	11209300	0.1841019426333413
chr1	11208400	11209400	0.7116698864222354
chr1	11208500	11209500	0.7372620437751941
chr1	11208600	11209600	0.8324271487002023
chr1	11208700	11209700	1.3010230159146638
chr1	11208800	11209800	1.988850941785115
chr1	11208900	11209900	2.3316563838363806
chr1	11209000	11210000	2.0377838078758983
chr1	11209100	11210100	2.6364793146788505
chr1	11209200	11210200	2.789986547850631
chr1	11209300	11210300	3.713763387872069
chr1	11209400	11210400	2.895372973136074
chr1	11209500	11210500	1.9520836930235024
chr1	11209600	11210600	1.4960074122644909
chr1	11209700	11210700	0.8534433334996362
chr1	11209800	11210800	0.7566337028589079
chr1	11209900	11210900	0.8864103075762083
chr1	11210000	11211000	1.0809439352800587
chr1	11210100	11211100	1.017150108411161
chr1	11210200	11211200	1.083044668168096
chr1	11210300	11211300	0.6526765908988723
chr1	11210400	11211400	0.8695225362022724
chr1	11210500	11211500	1.1329851530276127
chr1	11210600	11211600	0.8802230933482537
chr1	11210700	11211700	1.1707262474430442
chr1	11210800	11211800	1.3469720332101671
chr1	11210900	11211900	0.8751914695993909
chr1	11211000	11212000	0.9872409380119068
chr1	11211100	11212100	0.9101121093576878
chr1	11211200	11212200	0.4808215559715322
chr1	11211300	11212300	0.3493263472404453
chr1	11211400	11212400	0.9078947153274504
chr1	11211500	11212500	2.188490731626075
chr1	11211600	11212600	3.1689935903012563
chr1	11211700	11212700	2.9835815935119103
chr1	11211800	11212800	2.9285890545560984
chr1	11211900	11212900	4.100196553205732
chr1	11212000	11213000	4.105034112797021
chr1	11212100	11213100	4.05163162741841
chr1	11212200	11213200	4.471230082379399
chr1	11212300	11213300	4.587273196727965
chr1	11212400	11213400	4.0301922674818185
chr1	11212500	11213500	3.4824695990833505
chr1	11212600	11213600	3.624769953848028
chr1	11212700	11213700	3.715951884321782
chr1	11212800	11213800	3.2284032025645684
chr1	11212900	11213900	1.835818588613092
chr1	11213000	11214000	1.262319012174464
chr1	11213100	11214100	1.309112041857543
chr1	11213200	11214200	0.9591755796664906
chr1	11213300	11214300	0.7712139560506193
chr1	11213400	11214400	0.5122517965495669
chr1	11213500	11214500	-0.2547785508054554
chr1	11213600	11214600	-0.7273936679096191
chr1	11213700	11214700	-1.1270222768929212
chr1	11213800	11214800	-0.44672609263166
chr1	11213900	11214900	0.7457055122564787
chr1	11214000	11215000	1.7220442391714281
chr1	11214100	11215100	2.1010543305905296
chr1	11214200	11215200	2.2913364220754766
chr1	11214300	11215300	2.3512374874602706
chr1	11214400	11215400	2.227557137650856
chr1	11214500	11215500	2.2616506696099976
chr1	11214600	11215600	1.922083248191068
chr1	11214700	11215700	2.0183771616961104
chr1	11214800	11215800	1.836237451979916
chr1	11214900	11215900	1.5415403235555467
chr1	11215000	11216000	1.5294304376535652
chr1	11215100	11216100	1.256948283263018
chr1	11215200	11216200	1.7937651738324822
chr1	11215300	11216300	1.9305657800211504
chr1	11215400	11216400	2.3134380707092714
chr1	11215500	11216500	2.2304204432749284
chr1	11215600	11216600	2.4383018121605438
chr1	11215700	11216700	2.722162609981491
chr1	11215800	11216800	2.968553183641982
chr1	11215900	11216900	3.1086009434165978
chr1	11216000	11217000	2.661614838443415
chr1	11216100	11217100	2.6980658555209547
chr1	11216200	11217200	1.6522061185166708
chr1	11217800	11218800	0.8589186923911447
chr1	11217900	11218900	0.9978275537559581
chr1	11218000	11219000	1.5558579389236262
chr1	11218100	11219100	1.2853433959537333
chr1	11218200	11219200	1.2532285324692072
chr1	11218300	11219300	1.2712854683579085
chr1	11218400	11219400	1.7031615179315271
chr1	11218500	11219500	1.551343432906194
chr1	11218600	11219600	1.154926424975062
chr1	11218700	11219700	1.3947068920747006
chr1	11218800	11219800	1.7657691341900774
chr1	11218900	11219900	1.7132779209062805
chr1	11219000	11220000	1.2197185117402447
chr1	11220100	11221100	1.7261570868887244
chr1	11220200	11221200	1.5149428014975983
chr1	11220300	11221300	1.1578931399684924
chr1	11220400	11221400	1.265273550787757
chr1	11220500	11221500	0.531329034388067
chr1	11220600	11221600	0.4840850944007117
chr1	11221600	11222600	0.3649065217476315
chr1	11221700	11222700	0.5824055015205842
chr1	11221800	11222800	-0.1611697605393718
chr1	11221900	11222900	-0.203482151206706
chr1	11222000	11223000	0.23524332005567514
chr1	11222100	11223100	0.7106427834914163
chr1	11222200	11223200	0.4561214152379155
chr1	11222300	11223300	0.8569969445468464
chr1	11222400	11223400	0.6678955089923156
chr1	11222500	11223500	0.42252010403695206
chr1	11222600	11223600	0.8648974236150473
chr1	11222700	11223700	0.8519338825672528
chr1	11222800	11223800	1.3495576972062986
chr1	11223200	11224200	2.1334917391104056
chr1	11223300	11224300	1.3557609028178232
chr1	11223400	11224400	0.9034005630710475
chr1	11223500	11224500	1.1069468664773632
chr1	11223600	11224600	0.997630640103914
chr1	11223700	11224700	1.3854089316145242
chr1	11223800	11224800	0.8841151714940401
chr1	11223900	11224900	0.6291043005248507
chr1	11224000	11225000	0.5875647770153654
chr1	11224100	11225100	0.6147196776144948
chr1	11224200	11225200	0.11232410402260466
chr1	11224300	11225300	0.2676338558554045
chr1	11224400	11225400	0.3560422177018185
chr1	11225500	11226500	0.5353170551029566
chr1	11225600	11226600	0.6757081354108744
chr1	11225700	11226700	1.106763176407818
chr1	11225800	11226800	0.2872948880664798
chr1	11225900	11226900	0.8499610251547347
chr1	11227400	11228400	0.7136874166476184
chr1	11227500	11228500	1.1672460737334402
chr1	11227600	11228600	0.9692822543157544
chr1	11227700	11228700	1.8284559501295583
chr1	11227800	11228800	2.5261128471932595
chr1	11227900	11228900	3.3636543584813823
chr1	11228000	11229000	2.412950263400769
chr1	11228100	11229100	1.7652473019842183
chr1	11228200	11229200	2.13733073501088
chr1	11228300	11229300	2.1865030924807543
chr1	11228400	11229400	2.2951475653729028
chr1	11228500	11229500	1.4345678191979605
chr1	11228600	11229600	1.6752181165907274
chr1	11228700	11229700	1.4553796279004407
chr1	11228800	11229800	1.4997516543291514
chr1	11228900	11229900	0.6468616157172401
chr1	11229000	11230000	0.9856370238229081
chr1	11229100	11230100	1.5032457606315368
chr1	11229200	11230200	1.5294107598097806
chr1	11229300	11230300	0.9493829469988944
chr1	11229400	11230400	1.1826332270010609
chr1	11229500	11230500	1.23740163101896
chr1	11229600	11230600	1.5742380938309275
chr1	11229700	11230700	1.5474694429621103
chr1	11229800	11230800	1.1052905256160301
chr1	11229900	11230900	0.8047432773309531
chr1	11230000	11231000	1.1651553032035633
chr1	11230100	11231100	1.75596838279613
chr1	11230200	11231200	1.338603516088235
chr1	11230300	11231300	2.3240078732954284
chr1	11230400	11231400	2.5764807138997043
chr1	11230500	11231500	2.8638721643526206
chr1	11230600	11231600	2.273207151079777
chr1	11230700	11231700	2.5518450544793656
chr1	11230800	11231800	3.06988853220439
chr1	11230900	11231900	3.8067839849570855
chr1	11231000	11232000	3.6012381245312213
chr1	11231100	11232100	3.246556625090694
chr1	11231200	11232200	3.473083102239358
chr1	11231300	11232300	2.7673636824049934
chr1	11231400	11232400	1.9716457754919727
chr1	11231500	11232500	2.1057770680855805
chr1	11231600	11232600	2.806319379340676
chr1	11231700	11232700	2.9525799549573053
chr1	11231800	11232800	2.8875361651539064
chr1	11231900	11232900	2.168735868131181
chr1	11232000	11233000	2.3084315142618013
chr1	11232100	11233100	2.0357597181024194
chr1	11232200	11233200	1.5408200734677793
chr1	11232300	11233300	1.5426633736138242
chr1	11232800	11233800	1.6604676425212193
chr1	11232900	11233900	1.7426732312857345
chr1	11233000	11234000	1.5761395102864477
chr1	11233100	11234100	1.9918266682901096
chr1	11233200	11234200	2.6382328066960667
chr1	11233300	11234300	3.2572250269617165
chr1	11233400	11234400	2.773402351233391
chr1	11233500	11234500	1.8984957828319609
chr1	11233600	11234600	1.9431644116210656
chr1	11233700	11234700	1.9438723329846004
chr1	11233800	11234800	1.985196009632819
chr1	11233900	11234900	1.8711531669081485
chr1	11234000	11235000	2.1678271506956417
chr1	11234100	11235100	1.8744259136897352
chr1	11234200	11235200	1.1005022179806578
chr1	11234300	11235300	0.7736488277631958
chr1	11234400	11235400	1.0255070991801782
chr1	11234500	11235500	1.3511912702058255
chr1	11234600	11235600	0.987868536883353
chr1	11234700	11235700	1.1529047286325491
chr1	11234800	11235800	1.0114311805403793
chr1	11234900	11235900	1.35558918726507
chr1	11235000	11236000	1.1193992436310112
chr1	11235100	11236100	0.9130383113852102
chr1	11237000	11238000	3.033318073890232
chr1	11237100	11238100	4.591164081349458
chr1	11237200	11238200	4.8670668058764806
chr1	11237300	11238300	4.405488922681164
chr1	11237400	11238400	4.307040949013778
chr1	11237500	11238500	4.716323147102222
chr1	11237600	11238600	5.289105647478843
chr1	11237700	11238700	5.331615790686722
chr1	11237800	11238800	5.362693917747232
chr1	11237900	11238900	4.652647450972953
chr1	11239900	11240900	1.8658860684368177
chr1	11240000	11241000	2.2226130327362648
chr1	11240100	11241100	2.7054907816063447
chr1	11240200	11241200	2.9731417625640684
chr1	11240300	11241300	2.811776142034478
chr1	11241400	11242400	2.3698431557819406
chr1	11242500	11243500	3.024955087653997
chr1	11242600	11243600	2.320654395396639
chr1	11242700	11243700	2.2819069380513683
chr1	11242800	11243800	1.8503121545055767
chr1	11242900	11243900	2.072187342634916
chr1	11243000	11244000	1.7410922229306596
chr1	11244300	11245300	2.1744281833017216
chr1	11244400	11245400	1.7238395568466005
chr1	11244500	11245500	1.5129600228458475
chr1	11244600	11245600	1.6006010004581923
chr1	11244700	11245700	0.7692476598434467
chr1	11244800	11245800	0.4266959417707964
chr1	11244900	11245900	0.6827473969371655
chr1	11245000	11246000	0.28661614952552983
chr1	11245100	11246100	0.145258568212825
chr1	11245200	11246200	-0.12668398141776466
chr1	11245300	11246300	-0.06738987021006572
chr1	11245400	11246400	-0.07663093962789884
chr1	11245500	11246500	-0.01009224988543194
chr1	11245600	11246600	-0.060653052397213476
chr1	11245700	11246700	0.4833434187180926
chr1	11245800	11246800	0.8176878845786161
chr1	11246500	11247500	0.4417507629402693
chr1	11246600	11247600	-0.2666883132234352
chr1	11246700	11247700	0.7293579255093952
chr1	11246800	11247800	1.1191084727805034
chr1	11246900	11247900	1.5532606510492006
chr1	11247000	11248000	1.981570348367182
chr1	11247100	11248100	2.483725225407089
chr1	11247200	11248200	2.46014192427862
chr1	11247300	11248300	2.284846475895713
chr1	11247400	11248400	2.067158407711444
chr1	11247500	11248500	2.3065506061263137
chr1	11247600	11248600	2.4802158826970957
chr1	11247700	11248700	2.0393748385545454
chr1	11247800	11248800	1.43485928790843
chr1	11247900	11248900	1.4692804156651431
chr1	11248000	11249000	1.0011511324736853
chr1	11248100	11249100	0.657344756517537
chr1	11248200	11249200	0.6064360274361769
chr1	11248300	11249300	1.133655009315481
chr1	11248400	11249400	1.300766073467032
chr1	11250200	11251200	1.9187742195184
chr1	11250300	11251300	1.2785791821649608
chr1	11250400	11251400	0.6926116303187261
chr1	11250500	11251500	0.20306510617212128
chr1	11250600	11251600	-0.1232409956958378
chr1	11251700	11252700	1.0862456037688568
chr1	11251800	11252800	1.5477317867004114
chr1	11251900	11252900	2.3623165481750172
chr1	11252000	11253000	3.0484220854560133
chr1	11252100	11253100	2.8453543748643337
chr1	11252200	11253200	2.8752935032989595
chr1	11252300	11253300	1.8073435334276613
chr1	11252400	11253400	1.8694682950987185
chr1	11252500	11253500	2.258991804348241
chr1	11252600	11253600	1.811603489555448
chr1	11252700	11253700	1.7309123797597723
chr1	11252800	11253800	1.1621911098259237
chr1	11252900	11253900	1.7182023626879108
chr1	11253000	11254000	1.872081247864371
chr1	11253100	11254100	2.0127437077428705
chr1	11253200	11254200	2.1773150279962583
chr1	11253300	11254300	3.0500249917139914
chr1	11253400	11254400	2.7263695276013302
chr1	11253500	11254500	2.3499556992659327
chr1	11253600	11254600	2.70251006014085
chr1	11253700	11254700	2.8615322525160827
chr1	11254100	11255100	1.6274367549060675
chr1	11254200	11255200	1.786542878157955
chr1	11254300	11255300	1.365749454483095
chr1	11255700	11256700	3.511413460410754
chr1	11255800	11256800	3.78894380632529
chr1	11255900	11256900	2.932874499704839
chr1	11256000	11257000	3.8964652369774635
chr1	11256100	11257100	3.771659973650295
chr1	11256200	11257200	4.546700584676168
chr1	11256300	11257300	4.7767596558051135
chr1	11257600	11258600	1.4218880447637945
chr1	11257700	11258700	1.0179805568304896
chr1	11257800	11258800	1.0885672767632009
chr1	11257900	11258900	0.5582811010247304
chr1	11258000	11259000	-0.03904400860487072
chr1	11258100	11259100	-0.2604464696628339
chr1	11258200	11259200	-0.5200578238116232
chr1	11258300	11259300	0.2930610183093285
chr1	11258400	11259400	1.6475523079772083
chr1	11258500	11259500	1.7885335396800908
chr1	11258600	11259600	1.2700730847602515
chr1	11258700	11259700	1.0693355616394986
chr1	11258800	11259800	1.4066552901036122
chr1	11258900	11259900	2.304847492907441
chr1	11259000	11260000	2.4340562214888677
chr1	11259100	11260100	2.180378745240777
chr1	11259200	11260200	1.6441997233713053
chr1	11259300	11260300	0.8957341408423098
chr1	11259400	11260400	-0.4910074300747368
chr1	11259500	11260500	-0.5559413419017015
chr1	11259600	11260600	0.1708129707093126
chr1	11259700	11260700	0.6866576347551386
chr1	11262000	11263000	-0.4713440027663957
chr1	11262100	11263100	-0.2843429053378436
chr1	11262200	11263200	0.5210658021313704
chr1	11262300	11263300	0.7196670297555128
chr1	11262400	11263400	0.24968443553477315
chr1	11262500	11263500	-0.26855633336920753
chr1	11262600	11263600	-0.14740742826034295
chr1	11262700	11263700	-0.21505923699200194
chr1	11262800	11263800	0.2284698193770192
chr1	11264200	11265200	1.6419264870087331
chr1	11264300	11265300	1.2199220976587113
chr1	11266100	11267100	-0.5115532123872782
chr1	11266200	11267200	-0.08910599650933264
chr1	11266300	11267300	0.2522786498821465
chr1	11266400	11267400	0.7527485087851921
chr1	11266500	11267500	0.7447671512598832
chr1	11266600	11267600	0.11184157572429768
chr1	11266700	11267700	0.0516667743941405
chr1	11266800	11267800	0.8410556842970905
chr1	11266900	11267900	1.0256226423794723
chr1	11267000	11268000	1.0510655064454613
chr1	11267100	11268100	2.060615338196384
chr1	11267200	11268200	1.6534141921083738
chr1	11267300	11268300	1.6373409338521157
chr1	11267400	11268400	1.4936880163650637
chr1	11267500	11268500	1.5047083863729758
chr1	11267600	11268600	1.7767703898700988
chr1	11267700	11268700	1.7476759363075418
chr1	11267800	11268800	1.7768724366821202
chr1	11267900	11268900	1.7528620735245637
chr1	11268000	11269000	1.6093300084798596
chr1	11268100	11269100	0.7927197679437927
chr1	11268200	11269200	1.1724736983579418
chr1	11269300	11270300	0.3202277835420126
chr1	11269400	11270400	0.8861981708811866
chr1	11269500	11270500	1.154168272103653
chr1	11269600	11270600	1.3166970728987368
chr1	11269700	11270700	1.8464325988938344
chr1	11270700	11271700	3.2427256444037096
chr1	11270800	11271800	2.9451711818583166
chr1	11270900	11271900	2.9614952861216404
chr1	11271000	11272000	3.2360641716031617
chr1	11271100	11272100	3.56587528168482
chr1	11271200	11272200	3.451384641538028
chr1	11273000	11274000	4.928044236497588
chr1	11273100	11274100	4.3927901657829125
chr1	11273200	11274200	3.70970882636446
chr1	11273300	11274300	3.7316479615377127
chr1	11273400	11274400	3.1548629185851347
chr1	11273500	11274500	2.8180642590755816
chr1	11273600	11274600	2.6322325599308654
chr1	11274600	11275600	1.2376924057115
chr1	11274700	11275700	0.7880642308564096
chr1	11274800	11275800	0.10650605803602574
chr1	11274900	11275900	-0.5156183118996104
chr1	11275000	11276000	-0.579664821708044
chr1	11275100	11276100	-0.5269044027867753
chr1	11275200	11276200	0.2565109995173086
chr1	11275300	11276300	1.2432448901045947
chr1	11275400	11276400	1.4932577893948302
chr1	11275500	11276500	1.6635495326088388
chr1	11275600	11276600	1.5358899139293432
chr1	11277400	11278400	0.8229910895851076
chr1	11277500	11278500	0.9871065311691878
chr1	11277600	11278600	0.6630755980362594
chr1	11277700	11278700	1.2417950726622904
chr1	11277800	11278800	0.722214692791608
chr1	11277900	11278900	0.5840152590156237
chr1	11278000	11279000	0.786094653308976
chr1	11278100	11279100	0.6367065980687523
chr1	11278200	11279200	1.3259580844354326
chr1	11278300	11279300	0.736765550079545
chr1	11278400	11279400	0.28202721164135136
chr1	11278500	11279500	0.3843495099364165
chr1	11278600	11279600	0.9535645902279212
chr1	11278700	11279700	0.8567420832316666
chr1	11278800	11279800	1.3064594975110884
chr1	11278900	11279900	1.84461182824771
chr1	11279000	11280000	1.6220949294367502
chr1	11279100	11280100	1.313589129164628
chr1	11279200	11280200	1.2342133726323974
chr1	11279300	11280300	1.7177520526948409
chr1	11279400	11280400	1.7915849085764104
chr1	11279500	11280500	1.3207759069934244
chr1	11279600	11280600	1.4096495806958835
chr1	11279700	11280700	1.757696247677299
chr1	11279800	11280800	1.5889811412548047
chr1	11279900	11280900	1.5993821447920664
chr1	11280000	11281000	1.2065069985461405
chr1	11280100	11281100	1.661856068140066
chr1	11280200	11281200	1.287331436769376
chr1	11280300	11281300	1.4733332116095887
chr1	11280400	11281400	1.5455266086284851
chr1	11280500	11281500	2.0222787460732863
chr1	11280600	11281600	2.0406152724518107
chr1	11280700	11281700	1.4483220168760855
chr1	11280800	11281800	1.8363388951838135
chr1	11280900	11281900	1.4605747389339059
chr1	11281000	11282000	1.6493129402095779
chr1	11281100	11282100	1.3972478874985017
chr1	11281200	11282200	1.7717243880361009
chr1	11281300	11282300	1.4899121818523535
chr1	11281400	11282400	1.9517570160743516
chr1	11281500	11282500	1.9438358950540389
chr1	11281600	11282600	1.968130926676388
chr1	11281700	11282700	2.308561187579612
chr1	11282800	11283800	1.7734477924524092
chr1	11282900	11283900	1.8764329289514583
chr1	11283000	11284000	2.1350310250829168
chr1	11283100	11284100	2.597850227215216
chr1	11283200	11284200	2.8609865209025074
chr1	11283300	11284300	2.8568012538652896
chr1	11283400	11284400	2.153227535528073
chr1	11283500	11284500	1.5425879173837644
chr1	11283600	11284600	2.1222735541081748
chr1	11283700	11284700	1.833457344479475
chr1	11283800	11284800	1.307929380604363
chr1	11283900	11284900	0.8875814139336765
chr1	11284000	11285000	1.0372194962445274
chr1	11284100	11285100	0.3679716555239466
chr1	11284200	11285200	0.8928115046008611
chr1	11284300	11285300	1.4442932024252837
chr1	11284400	11285400	1.9212654219181404
chr1	11284500	11285500	2.1992155998996337
chr1	11284600	11285600	1.3819123246562997
chr1	11284700	11285700	2.1593459600173626
chr1	11284800	11285800	3.222386015557388
chr1	11284900	11285900	4.206562311376529
chr1	11285000	11286000	4.413194204936497
chr1	11285100	11286100	4.85273309218709
chr1	11285200	11286200	4.25009141049441
chr1	11285300	11286300	3.9199094744550345
chr1	11285400	11286400	4.100832731791473
chr1	11285500	11286500	4.085368451881297
chr1	11285600	11286600	4.155588412756063
chr1	11285700	11286700	3.725202351052346
chr1	11285800	11286800	2.9926737303051545
chr1	11285900	11286900	1.7222849410585472
chr1	11286000	11287000	1.3603760173967776
chr1	11286100	11287100	1.0542457259026292
chr1	11286200	11287200	1.407626525369452
chr1	11286300	11287300	1.5191907401255391
chr1	11286400	11287400	0.9540067761027126
chr1	11286500	11287500	1.1854092134881622
chr1	11286600	11287600	1.1897453196522472
chr1	11286700	11287700	1.5670588951061604
chr1	11286800	11287800	1.9973162493397665
chr1	11286900	11287900	3.1229892740311267
chr1	11287000	11288000	3.102051789842539
chr1	11287100	11288100	3.320414102580635
chr1	11287200	11288200	3.099031532576578
chr1	11287300	11288300	3.7160414641405453
chr1	11287400	11288400	3.8712318697733736
chr1	11287500	11288500	3.97047174503115
chr1	11287600	11288600	4.046510295395065
chr1	11287700	11288700	3.3542294851331182
chr1	11287800	11288800	3.2154269458860547
chr1	11287900	11288900	2.9123086132644778
chr1	11288000	11289000	3.1304988287327125
chr1	11288100	11289100	3.1794455517779423
chr1	11288200	11289200	2.88613526643583
chr1	11288300	11289300	2.0055701166939395
chr1	11288400	11289400	1.9051998657400229
chr1	11288500	11289500	1.5062912535569517
chr1	11288600	11289600	0.8029991527941933
chr1	11288700	11289700	1.913677057958
chr1	11288800	11289800	1.6244689953771043
chr1	11288900	11289900	1.5882259946666204
chr1	11289000	11290000	0.828810527816408
chr1	11289100	11290100	0.7594625774120423
chr1	11289200	11290200	1.0050066356475131
chr1	11289300	11290300	0.6594784223033571
chr1	11289400	11290400	1.0504566542712874
chr1	11289500	11290500	0.8003433005357902
chr1	11289600	11290600	1.6282181048977622
chr1	11289700	11290700	1.4870807710837717
chr1	11289800	11290800	1.2022603379302887
chr1	11289900	11290900	1.0004170469437188
chr1	11290000	11291000	1.290108961344503
chr1	11290100	11291100	1.4396385676951768
chr1	11290200	11291200	2.256522238503308
chr1	11290300	11291300	3.3723310152006456
chr1	11290400	11291400	2.891031870972517
chr1	11290500	11291500	3.102261050128972
chr1	11290600	11291600	3.288049024540181
chr1	11291600	11292600	3.1080946371354514
chr1	11291700	11292700	2.944945947063484
chr1	11291800	11292800	2.510060257080276
chr1	11291900	11292900	2.956709388102753
chr1	11292000	11293000	2.5303532541502602
chr1	11292100	11293100	2.1827573493120602
chr1	11292200	11293200	2.3184844720263778
chr1	11292300	11293300	1.9708077281275056
chr1	11292400	11293400	2.0275679382425107
chr1	11292500	11293500	2.0851135670927072
chr1	11292600	11293600	0.7989804064102383
chr1	11292700	11293700	1.3851250748702548
chr1	11292800	11293800	2.1319220225098907
chr1	11292900	11293900	1.3856118482803454
chr1	11293000	11294000	1.6897419370198616
chr1	11293100	11294100	2.0836151498932978
chr1	11293200	11294200	1.5432062265121396
chr1	11293300	11294300	1.9179718477668768
chr1	11293400	11294400	1.1976364246711624
chr1	11293500	11294500	1.2790048625153074
chr1	11293600	11294600	1.6948584319647877
chr1	11293700	11294700	1.5790816094603253
chr1	11293800	11294800	1.9452235657668804
chr1	11293900	11294900	2.140814609654749
chr1	11294000	11295000	2.0807323813260545
chr1	11294100	11295100	1.9671584139426104
chr1	11294200	11295200	2.5616440969465084
chr1	11294300	11295300	2.582566101239942
chr1	11294400	11295400	3.0174805935436684
chr1	11294500	11295500	3.3980267405680924
chr1	11294600	11295600	3.3972777419959006
chr1	11294700	11295700	3.3488403967577254
chr1	11294800	11295800	3.0380249701492286
chr1	11294900	11295900	3.2349057461720485
chr1	11295000	11296000	3.0327201893639635
chr1	11295100	11296100	2.493732205952178
chr1	11295200	11296200	2.3716127160946514
chr1	11295300	11296300	2.3434689318256785
chr1	11295400	11296400	2.023053836515315
chr1	11295500	11296500	1.5633878841112836
chr1	11295600	11296600	0.8186878423194717
chr1	11295700	11296700	-0.6422042679302592
chr1	11295800	11296800	-1.1900668225072042
chr1	11295900	11296900	-1.4280003470875662
chr1	11296000	11297000	-1.54367726297215
chr1	11296100	11297100	-1.5073825726873182
chr1	11296200	11297200	-1.3603581587392397
chr1	11296300	11297300	-1.2501672291814672
chr1	11296400	11297400	-1.0928261240383852
chr1	11296500	11297500	-1.2633619504336535
chr1	11296600	11297600	0.041168038821977775
chr1	11296700	11297700	1.336694074788165
chr1	11296800	11297800	1.706802260088378
chr1	11296900	11297900	1.7319156211340778
chr1	11297000	11298000	1.6886004763117146
chr1	11297100	11298100	2.456051720910927
chr1	11297200	11298200	2.412347537797673
chr1	11297300	11298300	2.3284853942329122
chr1	11297400	11298400	2.8842218005892497
chr1	11297500	11298500	3.0203937599830244
chr1	11297600	11298600	3.1442603548020576
chr1	11297700	11298700	3.0977028631726653
chr1	11297800	11298800	3.097438815094018
chr1	11297900	11298900	3.5391244747756962
chr1	11298000	11299000	4.0238047446793885
chr1	11298100	11299100	4.116951526697855
chr1	11298200	11299200	3.88548106456438
chr1	11298300	11299300	4.180624052325887
chr1	11298400	11299400	3.863991236882475
chr1	11298500	11299500	3.817696987616337
chr1	11298600	11299600	3.709440354265959
chr1	11298700	11299700	4.112690190836882
chr1	11298800	11299800	4.2117700230572614
chr1	11298900	11299900	3.4491742941157386
chr1	11299000	11300000	3.2799631483314546
chr1	11299100	11300100	3.1813780243015373
chr1	11299200	11300200	2.452075398616112
chr1	11299300	11300300	1.7711394650815706
chr1	11299400	11300400	1.1418197173637967
chr1	11299900	11300900	0.5665070621246056
chr1	11300000	11301000	0.6717242148643658
chr1	11300100	11301100	0.4614285427469587
chr1	11300200	11301200	1.8680604201067
chr1	11300300	11301300	1.8923611529032145
chr1	11300400	11301400	2.3272778405006935
chr1	11300500	11301500	2.172114170499553
chr1	11300600	11301600	2.581433998579061
chr1	11300700	11301700	2.4712405603268364
chr1	11300800	11301800	2.8336999703891053
chr1	11300900	11301900	2.572889656508658
chr1	11301000	11302000	2.601196103004333
chr1	11301100	11302100	2.548872821865734
chr1	11301200	11302200	2.63260221251502
chr1	11301300	11302300	2.6796726488314246
chr1	11301700	11302700	3.0193308689088796
chr1	11301800	11302800	2.8863077320167347
chr1	11301900	11302900	3.1258336649237783
chr1	11302000	11303000	2.8616916833376718
chr1	11302400	11303400	2.5619306632200107
chr1	11302500	11303500	2.7581730426975493
chr1	11302600	11303600	3.497792032176417
chr1	11302700	11303700	3.9474793776692096
chr1	11302800	11303800	4.131651603121653
chr1	11302900	11303900	4.458616943318813
chr1	11303000	11304000	5.071337210669775
chr1	11303100	11304100	4.953306779974794
chr1	11303200	11304200	4.608811681032437
chr1	11303300	11304300	5.3513348706705655
chr1	11303400	11304400	5.879066618005031
chr1	11303500	11304500	5.708879375729916
chr1	11303600	11304600	5.458703202781859
chr1	11303700	11304700	5.595136267826929
chr1	11303800	11304800	5.099238774281403
chr1	11303900	11304900	4.2577850292345065
chr1	11304000	11305000	3.781250541599989
chr1	11304100	11305100	3.089848254699415
chr1	11304200	11305200	2.7439412310279825
chr1	11304300	11305300	1.4112786419860577
chr1	11304400	11305400	0.8407607206774647
chr1	11304500	11305500	0.3074668250254028
chr1	11304600	11305600	-0.01949861406559608
chr1	11304700	11305700	-0.2913399668210376
chr1	11304800	11305800	0.18396729591864625
chr1	11306000	11307000	3.4445836682281032
chr1	11306100	11307100	3.4007613416382543
chr1	11306200	11307200	3.1176774482771603
chr1	11306300	11307300	3.478200871205971
chr1	11306400	11307400	3.2968549144967167
chr1	11306500	11307500	2.6436480065864374
chr1	11306600	11307600	2.3518062677145988
chr1	11306700	11307700	2.17956979299393
chr1	11306800	11307800	2.424145417086482
chr1	11306900	11307900	2.8286105499047816
chr1	11307000	11308000	3.159356940240206
chr1	11307100	11308100	3.177605592390299
chr1	11307200	11308200	3.1049702176550205
chr1	11307300	11308300	2.5910214235014646
chr1	11307400	11308400	2.6568188324255635
chr1	11307500	11308500	2.602465360741504
chr1	11307600	11308600	3.0034910732410482
chr1	11307700	11308700	3.068093011378421
chr1	11307800	11308800	3.0374399777053616
chr1	11307900	11308900	2.789615420694115
chr1	11308000	11309000	2.767656274585967
chr1	11308100	11309100	2.856009427703814
chr1	11308200	11309200	3.1779188146763326
chr1	11308300	11309300	3.2654266522118167
chr1	11308400	11309400	3.0629925614782123
chr1	11308500	11309500	3.103968332749572
chr1	11308600	11309600	2.9630316058095696
chr1	11308700	11309700	2.937741904838322
chr1	11308800	11309800	2.9093591070126408
chr1	11308900	11309900	3.5765610023034577
chr1	11309000	11310000	3.524790733437606
chr1	11309100	11310100	3.4440037426490515
chr1	11309200	11310200	3.7634437282217212
chr1	11309300	11310300	3.934793893873711
chr1	11309400	11310400	3.965265982800688
chr1	11309500	11310500	4.0805243862181495
chr1	11310800	11311800	1.6476387436427766
chr1	11310900	11311900	1.6774048611185846
chr1	11311000	11312000	1.8387217999664047
chr1	11311100	11312100	1.7250020334125242
chr1	11311200	11312200	1.962165017231085
chr1	11311300	11312300	2.8296697038862546
chr1	11311400	11312400	3.580425248414264
chr1	11311500	11312500	3.4817186239306084
chr1	11311600	11312600	3.731213870629308
chr1	11312700	11313700	3.0967319804178497
chr1	11312800	11313800	2.565835504774568
chr1	11312900	11313900	2.9902866368222725
chr1	11313000	11314000	2.6003168047082514
chr1	11313100	11314100	2.8800158629493398
chr1	11313200	11314200	2.9833962184837852
chr1	11313300	11314300	3.5258037249655523
chr1	11313400	11314400	3.2002881367792497
chr1	11313500	11314500	3.0846557968672976
chr1	11313600	11314600	2.5043646361347967
chr1	11313700	11314700	2.4695932349702883
chr1	11313800	11314800	3.2014937497067453
chr1	11313900	11314900	3.2314843193486364
chr1	11314000	11315000	3.870434451022643
chr1	11314100	11315100	3.7096862213834285
chr1	11314200	11315200	3.55072327750792
chr1	11314300	11315300	3.4221054709075944
chr1	11314400	11315400	3.303058730962533
chr1	11314500	11315500	3.644608886009266
chr1	11314600	11315600	3.2782889238516804
chr1	11315700	11316700	2.7227090894695007
chr1	11315800	11316800	2.1776393927107303
chr1	11315900	11316900	2.696618844758617
chr1	11316000	11317000	2.5055807217475254
chr1	11316100	11317100	2.5974720181667634
chr1	11317200	11318200	1.9365877688188369
chr1	11317300	11318300	1.9315832133487656
chr1	11317400	11318400	1.728027723724188
chr1	11317500	11318500	1.5459746054733718
chr1	11317600	11318600	1.3017292106905394
chr1	11317700	11318700	0.4600589612823348
chr1	11317800	11318800	0.5783373520367039
chr1	11317900	11318900	1.0224576489560822
chr1	11318000	11319000	1.3705674202630107
chr1	11318100	11319100	1.720981564403231
chr1	11318200	11319200	1.071725937980233
chr1	11318300	11319300	1.096788278123892
chr1	11318400	11319400	1.017138734149403
chr1	11318500	11319500	1.5846625479523018
chr1	11318600	11319600	1.6611450635862135
chr1	11318700	11319700	1.7299394766845904
chr1	11318800	11319800	1.7320375248116553
chr1	11318900	11319900	1.265154085433454
chr1	11319000	11320000	1.3036449998642081
chr1	11319100	11320100	1.3889432880487436
chr1	11319200	11320200	2.272637525374052
chr1	11319300	11320300	2.3309777134924183
chr1	11319400	11320400	2.851887020478617
chr1	11319500	11320500	2.485366268207021
chr1	11319600	11320600	2.6355644154865563
chr1	11319700	11320700	2.814650112371184
chr1	11319800	11320800	2.4067319539033325
chr1	11319900	11320900	3.1026094511884925
chr1	11320000	11321000	2.8899963950270973
chr1	11320100	11321100	2.1231271377632286
chr1	11320200	11321200	1.5165646114857048
chr1	11320300	11321300	1.7227638665036495
chr1	11320400	11321400	2.1407845774699945
chr1	11320500	11321500	2.1785601978198117
chr1	11320600	11321600	2.154454679072057
chr1	11320700	11321700	2.8110604524190634
chr1	11320800	11321800	3.0280531177670675
chr1	11320900	11321900	2.8609348282825238
chr1	11321000	11322000	3.711012092124304
chr1	11321100	11322100	4.273592220770719
chr1	11321200	11322200	4.0102658331698215
chr1	11321300	11322300	3.5019379351394133
chr1	11321400	11322400	3.1691869799596075
chr1	11321500	11322500	3.680726406531198
chr1	11321600	11322600	4.086934449274234
chr1	11321700	11322700	3.754247142359927
chr1	11321800	11322800	3.5637820319702005
chr1	11321900	11322900	3.603917428921065
chr1	11322000	11323000	3.033858272347831
chr1	11322100	11323100	2.1866197382373653
chr1	11322200	11323200	2.16487000136456
chr1	11322300	11323300	2.179311095533278
chr1	11322400	11323400	2.2794620501970404
chr1	11322500	11323500	1.7682789000725234
chr1	11322600	11323600	1.57581546268014
chr1	11322700	11323700	1.4087806916573369
chr1	11322800	11323800	1.7572593237986842
chr1	11322900	11323900	1.8454166003604384
chr1	11323000	11324000	1.9644582687409666
chr1	11323100	11324100	2.0515229502941628
chr1	11323200	11324200	1.9221594575221248
chr1	11323300	11324300	2.494995461166224
chr1	11323400	11324400	2.1936139937425847
chr1	11323500	11324500	1.853810342172156
chr1	11323600	11324600	1.587985096011043
chr1	11323700	11324700	1.7479901562718074
chr1	11323800	11324800	1.4937305120480195
chr1	11323900	11324900	1.3306937453055283
chr1	11324000	11325000	1.4436485141806035
chr1	11324100	11325100	1.8529387991345119
chr1	11324200	11325200	2.5565460661098642
chr1	11324300	11325300	2.286406447477777
chr1	11324400	11325400	2.569070246452599
chr1	11324500	11325500	3.399343852525064
chr1	11324600	11325600	3.1153315867594533
chr1	11324700	11325700	2.8437260532768924
chr1	11325800	11326800	3.1329436790277057
chr1	11325900	11326900	3.1335800247830408
chr1	11326000	11327000	2.823692997710285
chr1	11326100	11327100	2.1798872786303733
chr1	11326200	11327200	2.2228989074376497
chr1	11326300	11327300	2.589994979251308
chr1	11326400	11327400	2.8905952441480287
chr1	11326500	11327500	2.4155017453819685
chr1	11326600	11327600	2.382505364770985
chr1	11326700	11327700	1.9509548628412896
chr1	11326800	11327800	2.2705786030625577
chr1	11326900	11327900	2.5400865605360328
chr1	11327000	11328000	2.800636628110827
chr1	11328000	11329000	2.8238027562108132
chr1	11328100	11329100	2.955932509970613
chr1	11328200	11329200	3.0419004590303014
chr1	11328300	11329300	2.875699246172899
chr1	11328400	11329400	3.196429601470109
chr1	11328500	11329500	2.4291522107647903
chr1	11328600	11329600	2.496464286513969
chr1	11328700	11329700	2.194036663788864
chr1	11328800	11329800	3.0647528519638785
chr1	11328900	11329900	2.9401329859646155
chr1	11329000	11330000	2.9224325013301673
chr1	11329100	11330100	1.6544164782706239
chr1	11329200	11330200	1.331746303299744
chr1	11329300	11330300	0.8021337825615831
chr1	11329400	11330400	1.054168885592698
chr1	11329500	11330500	1.6261208342618767
chr1	11329600	11330600	1.3596111421525796
chr1	11329700	11330700	1.4491986353573112
chr1	11329800	11330800	1.083070096229859
chr1	11329900	11330900	0.6642078362401811
chr1	11330000	11331000	1.3034558129045124
chr1	11330100	11331100	2.6609438165444512
chr1	11330200	11331200	3.0595551340334763
chr1	11330300	11331300	3.4590124827701945
chr1	11330400	11331400	3.1221674372650288
chr1	11330500	11331500	2.8487830738058384
chr1	11330600	11331600	2.7820158391516627
chr1	11330700	11331700	3.2372958557053573
chr1	11330800	11331800	3.5607467788733835
chr1	11330900	11331900	4.30601564856098
chr1	11331000	11332000	3.6347010208341506
chr1	11331100	11332100	3.487139892047085
chr1	11331200	11332200	3.5354165236387733
chr1	11331300	11332300	3.4566147158133127
chr1	11331400	11332400	2.9728642226462787
chr1	11331500	11332500	2.5840153766963403
chr1	11331600	11332600	2.56113593092406
chr1	11331700	11332700	1.8432804948981123
chr1	11332800	11333800	2.9666324387358056
chr1	11332900	11333900	3.4285606847141676
chr1	11333000	11334000	3.5468772139748905
chr1	11333100	11334100	3.7575794514296312
chr1	11333200	11334200	3.994363974615605
chr1	11333300	11334300	4.071607822035015
chr1	11333400	11334400	3.491428460722415
chr1	11333500	11334500	3.809172908816408
chr1	11333600	11334600	3.7330111216421233
chr1	11333700	11334700	3.6055745454675727
chr1	11333800	11334800	3.6113252807835865
chr1	11333900	11334900	3.536521273611541
chr1	11334000	11335000	3.434257447864469
chr1	11334300	11335300	3.3645042645713605
chr1	11334400	11335400	3.61319892191057
chr1	11334500	11335500	3.325759866793589
chr1	11334600	11335600	2.6773364132431365
chr1	11335000	11336000	2.2347938783992927
chr1	11335100	11336100	1.6539735329665548
chr1	11335200	11336200	1.7764406699654791
chr1	11335300	11336300	1.8402310404543487
chr1	11335400	11336400	1.7167267388946126
chr1	11335500	11336500	1.6872757022786582
chr1	11335600	11336600	1.5627343070205988
chr1	11335700	11336700	1.6242208873917
chr1	11338300	11339300	3.3466460596366288
chr1	11338400	11339400	3.1675508933650964
chr1	11338500	11339500	3.5119532414892047
chr1	11338600	11339600	3.739623489682223
chr1	11338800	11339800	3.3517314934202034
chr1	11338900	11339900	2.5293389791371883
chr1	11339300	11340300	2.9949118078654107
chr1	11339400	11340400	2.8731777720779896
chr1	11339500	11340500	2.470266683906411
chr1	11339600	11340600	2.3128308709132908
chr1	11339700	11340700	2.139585388987752
chr1	11339800	11340800	2.1243856983436498
chr1	11339900	11340900	1.6868223297161002
chr1	11340000	11341000	1.0015231707581784
chr1	11341100	11342100	2.6108742859116947
chr1	11341200	11342200	2.043975270352826
chr1	11341300	11342300	1.6626138690415102
chr1	11341400	11342400	1.6366429123084858
chr1	11341500	11342500	2.337640683478936
chr1	11341600	11342600	1.9135077801137592
chr1	11341700	11342700	2.3888190505132583
chr1	11341800	11342800	2.69113620205926
chr1	11341900	11342900	2.3990187921224275
chr1	11342000	11343000	2.416593697883008
chr1	11342100	11343100	2.7453916702988606
chr1	11342200	11343200	3.7413472827172853
chr1	11342300	11343300	3.4616116180619896
chr1	11342400	11343400	3.323131683514473
chr1	11342500	11343500	2.5862593484029683
chr1	11342600	11343600	2.7305881885243366
chr1	11342700	11343700	2.6553612216989584
chr1	11342800	11343800	2.6143800611126067
chr1	11343200	11344200	1.1803839911660716
chr1	11343300	11344300	1.4012959013162063
chr1	11343400	11344400	1.8905344669779889
chr1	11343500	11344500	2.1124008994159755
chr1	11343600	11344600	1.9098546346308758
chr1	11343700	11344700	1.9992240352393669
chr1	11343800	11344800	1.7443110660676986
chr1	11343900	11344900	1.6909963246218214
chr1	11344000	11345000	1.5971284785166608
chr1	11344100	11345100	1.559191235092505
chr1	11344200	11345200	1.6291625598353132
chr1	11344300	11345300	1.086602211689493
chr1	11344400	11345400	1.5529295554845053
chr1	11344500	11345500	1.44750788718905
chr1	11344600	11345600	1.7246938373885787
chr1	11344700	11345700	1.8283764558425013
chr1	11344800	11345800	1.8439466339683324
chr1	11344900	11345900	1.8799876215163045
chr1	11345000	11346000	2.366982802843727
chr1	11345100	11346100	2.4512162384865017
chr1	11345200	11346200	1.7437676417868484
chr1	11346100	11347100	1.4022019048672836
chr1	11346200	11347200	1.1261347974231175
chr1	11346300	11347300	0.9931858558248836
chr1	11346400	11347400	0.8195420969301767
chr1	11346500	11347500	0.8919893467087051
chr1	11346600	11347600	1.223954005066788
chr1	11347700	11348700	0.9897845324778752
chr1	11347800	11348800	1.455771857043247
chr1	11347900	11348900	1.8175140580301263
chr1	11348000	11349000	1.8896067161007617
chr1	11348100	11349100	2.214538984596812
chr1	11348200	11349200	2.077265849396216
chr1	11348300	11349300	2.1571732657713603
chr1	11348400	11349400	2.368826566243837
chr1	11348500	11349500	3.0250011214605155
chr1	11348600	11349600	3.3925913451435283
chr1	11348700	11349700	3.3831581303034026
chr1	11349000	11350000	2.3797859948037874
chr1	11349100	11350100	2.198270683972788
chr1	11349200	11350200	2.155636437933784
chr1	11349300	11350300	2.0875830483868083
chr1	11349400	11350400	1.970038151178828
chr1	11349500	11350500	1.316004892233848
chr1	11349600	11350600	1.6999015439313294
chr1	11349700	11350700	1.4548270830262606
chr1	11349800	11350800	1.3754006930626623
chr1	11349900	11350900	1.8126406885042556
chr1	11350000	11351000	1.9630556329490845
chr1	11350100	11351100	1.835576236568332
chr1	11350200	11351200	1.4869028411806768
chr1	11350300	11351300	1.5430143340150129
chr1	11350400	11351400	1.0068296058713069
chr1	11350500	11351500	1.0679418759208572
chr1	11350600	11351600	0.7807846746082565
chr1	11350700	11351700	0.9169155537061792
chr1	11350800	11351800	0.471176617941635
chr1	11350900	11351900	0.20293668531588727
chr1	11351000	11352000	0.342293183133697
chr1	11351100	11352100	0.22494562653244948
chr1	11351200	11352200	0.4088897384273971
chr1	11351300	11352300	0.5671257635111108
chr1	11351400	11352400	1.0675629599202698
chr1	11351500	11352500	1.805111382505374
chr1	11351600	11352600	2.13111051201084
chr1	11351700	11352700	2.905244083935185
chr1	11351800	11352800	2.6589566712362456
chr1	11351900	11352900	3.371515571925153
chr1	11352000	11353000	3.419456543764195
chr1	11352100	11353100	3.5691877201194484
chr1	11352200	11353200	3.4814674278886293
chr1	11352300	11353300	3.0987333937013783
chr1	11352400	11353400	2.839498511601513
chr1	11352500	11353500	2.697852602520016
chr1	11352600	11353600	2.528719636634381
chr1	11352700	11353700	2.36883011343669
chr1	11352800	11353800	2.180895030690854
chr1	11352900	11353900	1.6396267868369172
chr1	11353000	11354000	1.7418430386336903
chr1	11353100	11354100	1.7353389563996249
chr1	11353200	11354200	1.9064836635201687
chr1	11353300	11354300	2.474495693076692
chr1	11353400	11354400	2.5943735689778005
chr1	11353500	11354500	1.922601854728022
chr1	11353600	11354600	1.826639016184305
chr1	11353700	11354700	1.4999910633331914
chr1	11353800	11354800	2.1197906628171297
chr1	11353900	11354900	1.813769937979922
chr1	11354000	11355000	1.4935227342054138
chr1	11354100	11355100	1.813279607434229
chr1	11354200	11355200	1.2651540156541117
chr1	11354300	11355300	1.3469073350890617
chr1	11354400	11355400	1.6155483089491272
chr1	11354500	11355500	2.4688068865439403
chr1	11354600	11355600	2.9786154230671937
chr1	11354700	11355700	2.599048366699463
chr1	11354800	11355800	3.1890808006556024
chr1	11354900	11355900	3.670083299613831
chr1	11355000	11356000	3.9256268662662945
chr1	11355100	11356100	3.443394278300248
chr1	11355200	11356200	3.753052920304232
chr1	11355300	11356300	3.4153626661073537
chr1	11355400	11356400	3.582438144379652
chr1	11355500	11356500	3.3614778806894026
chr1	11355600	11356600	2.5013138654389064
chr1	11355700	11356700	2.753162460320965
chr1	11355800	11356800	1.8992298838061767
chr1	11355900	11356900	2.220419918533141
chr1	11356000	11357000	2.366818608578069
chr1	11356100	11357100	2.439724299883416
chr1	11356500	11357500	1.5271538680247678
chr1	11356600	11357600	2.2033855782841
chr1	11356700	11357700	2.875000301822197
chr1	11356800	11357800	2.9555047907620304
chr1	11356900	11357900	2.5264079694268333
chr1	11357000	11358000	2.468948034930551
chr1	11357100	11358100	2.612440464347032
chr1	11357200	11358200	2.6661907760311205
chr1	11357300	11358300	2.4533059648880107
chr1	11357400	11358400	2.154169480422731
chr1	11357500	11358500	2.4837898143584254
chr1	11357600	11358600	2.2489497157099176
chr1	11357700	11358700	1.3989629046724017
chr1	11357800	11358800	1.2517519520602525
chr1	11357900	11358900	1.4589954969344958
chr1	11358000	11359000	0.798655755352387
chr1	11358100	11359100	1.53689632134534
chr1	11358200	11359200	1.7388903605831207
chr1	11358300	11359300	2.3652097178534146
chr1	11358400	11359400	2.7199137289063646
chr1	11358500	11359500	2.916092514235659
chr1	11358600	11359600	2.8711037747280685
chr1	11358700	11359700	3.2291965513098537
chr1	11358800	11359800	3.4584050084532736
chr1	11358900	11359900	3.306751002980328
chr1	11359000	11360000	3.77346469498924
chr1	11359100	11360100	2.725110099366135
chr1	11359200	11360200	2.1725291376036715
chr1	11359300	11360300	1.9579625603078583
chr1	11359400	11360400	2.2464088436498946
chr1	11359500	11360500	2.563119138785175
chr1	11359600	11360600	2.7289935418019007
chr1	11359700	11360700	2.8560126182203054
chr1	11359800	11360800	2.6909935048948967
chr1	11359900	11360900	2.539527028848154
chr1	11360000	11361000	2.815412746594538
chr1	11360100	11361100	3.412589114525169
chr1	11360200	11361200	3.152540125470458
chr1	11360300	11361300	3.21190912516248
chr1	11360400	11361400	2.75172301270907
chr1	11360500	11361500	2.5803842487249016
chr1	11360600	11361600	2.4511441596792842
chr1	11360700	11361700	2.4831258438983568
chr1	11360800	11361800	2.935684214845172
chr1	11360900	11361900	3.0051367894529246
chr1	11361000	11362000	2.6752372552590433
chr1	11361100	11362100	2.213493204621963
chr1	11361200	11362200	2.8556332937078714
chr1	11361300	11362300	2.5874462205476485
chr1	11361400	11362400	3.054289709069128
chr1	11361500	11362500	2.7327475560520287
chr1	11361600	11362600	2.6250452755684432
chr1	11361700	11362700	2.4987502896950247
chr1	11361800	11362800	2.3463742756108825
chr1	11361900	11362900	2.3972219429022235
chr1	11362000	11363000	2.3340019836369272
chr1	11362100	11363100	2.9776228096917072
chr1	11362200	11363200	2.821256284416601
chr1	11362300	11363300	2.86540747195788
chr1	11362400	11363400	2.883340723769431
chr1	11362500	11363500	3.047932602113098
chr1	11362600	11363600	3.3172482147719635
chr1	11362700	11363700	3.615600072507848
chr1	11362800	11363800	4.383606938927428
chr1	11362900	11363900	4.640813576310727
chr1	11363000	11364000	4.800499927569602
chr1	11363100	11364100	4.6304256097072685
chr1	11363200	11364200	4.819343419787945
chr1	11363300	11364300	5.546887639141266
chr1	11363400	11364400	5.628359796233236
chr1	11363500	11364500	5.705656106360643
chr1	11363600	11364600	4.678969828676297
chr1	11363700	11364700	4.308299960163243
chr1	11363800	11364800	3.4239209603383736
chr1	11363900	11364900	2.8208514519019454
chr1	11364000	11365000	3.061529133712956
chr1	11364100	11365100	2.886010294006032
chr1	11364200	11365200	2.3797602839732663
chr1	11364300	11365300	1.487177977350756
chr1	11365500	11366500	3.949568537716715
chr1	11365600	11366600	3.875929930675577
chr1	11365700	11366700	3.395196945291014
chr1	11365800	11366800	2.80913090468795
chr1	11365900	11366900	2.6949108360075664
chr1	11366000	11367000	2.5361724573030275
chr1	11366100	11367100	2.4818637646681347
chr1	11366200	11367200	2.3044574654954846
chr1	11366300	11367300	1.8466946842081016
chr1	11366400	11367400	2.3740174818594526
chr1	11366500	11367500	2.8867360082817624
chr1	11366600	11367600	3.2192301642101766
chr1	11366700	11367700	3.219738814773337
chr1	11366800	11367800	3.300187481411221
chr1	11366900	11367900	3.5045555270681885
chr1	11367000	11368000	4.006499136702304
chr1	11367100	11368100	3.8185017721972816
chr1	11367200	11368200	4.12776456760313
chr1	11367300	11368300	4.534567976512559
chr1	11367400	11368400	3.726315169702387
chr1	11367500	11368500	3.0538212124210524
chr1	11367600	11368600	2.6206634594846134
chr1	11367700	11368700	2.6146881959786032
chr1	11367800	11368800	2.56886890346123
chr1	11367900	11368900	1.9106756032238328
chr1	11368000	11369000	1.9354019242237985
chr1	11368100	11369100	1.808764140534696
chr1	11368200	11369200	1.2708371896807908
chr1	11369200	11370200	2.095587486972465
chr1	11369300	11370300	2.5432734079431905
chr1	11369400	11370400	2.665453026768414
chr1	11369500	11370500	2.813086033520111
chr1	11369600	11370600	2.7157135674517487
chr1	11369700	11370700	2.605293323638656
chr1	11369800	11370800	2.723332069900016
chr1	11369900	11370900	2.3531588234838696
chr1	11370000	11371000	2.765431100629137
chr1	11370100	11371100	2.81771326428628
chr1	11370200	11371200	2.461824572741841
chr1	11370300	11371300	1.8325866928479004
chr1	11370400	11371400	1.4046255000651926
chr1	11370500	11371500	1.5599092943137711
chr1	11370600	11371600	1.3808140033762648
chr1	11370700	11371700	1.6407863557222442
chr1	11370800	11371800	1.49638010599699
chr1	11370900	11371900	1.1801454612520117
chr1	11372200	11373200	2.67730496270069
chr1	11372300	11373300	2.4636754848190154
chr1	11372400	11373400	2.420416429330396
chr1	11372500	11373500	1.88117741193331
chr1	11374400	11375400	0.1596722135870353
chr1	11374500	11375500	-0.2919844029501501
chr1	11374600	11375600	-0.27438973425753715
chr1	11374700	11375700	0.4533163747257993
chr1	11374800	11375800	0.9306250675433942
chr1	11374900	11375900	0.4206723278708226
chr1	11375000	11376000	-0.5133532251073283
chr1	11375100	11376100	-0.2011615277166374
chr1	11376300	11377300	3.8482982669454886
chr1	11376400	11377400	4.188571594800716
chr1	11376500	11377500	4.429501242555669
chr1	11376600	11377600	4.913240588079535
chr1	11376700	11377700	4.847622081740608
chr1	11376800	11377800	4.966215986662157
chr1	11376900	11377900	4.676317549302467
chr1	11377000	11378000	4.436428442657936
chr1	11377100	11378100	4.13294513364411
chr1	11377200	11378200	3.6392741230280716
chr1	11377300	11378300	3.0720376069005937
chr1	11377400	11378400	2.6020381878899665
chr1	11377500	11378500	2.4234016051162324
chr1	11377600	11378600	1.7630338252581552
chr1	11379200	11380200	1.6926550346152376
chr1	11379300	11380300	2.246733298119426
chr1	11379400	11380400	2.140664467208327
chr1	11379500	11380500	2.1647355066562723
chr1	11379600	11380600	2.0549961206881027
chr1	11379700	11380700	2.43506272986284
chr1	11379800	11380800	2.292310979691638
chr1	11379900	11380900	1.778183993073269
chr1	11380000	11381000	1.482956328866367
chr1	11380100	11381100	1.771833795847202
chr1	11380200	11381200	1.8820356762110872
chr1	11380300	11381300	1.3725829359099435
chr1	11380400	11381400	1.7749586055903068
chr1	11380500	11381500	2.1848728362146232
chr1	11380600	11381600	2.2269273217590464
chr1	11380700	11381700	2.2565931158915027
chr1	11380800	11381800	2.1286949697718347
chr1	11380900	11381900	1.6020225917678432
chr1	11381000	11382000	1.8159669562463798
chr1	11381100	11382100	1.227657921923166
chr1	11381200	11382200	0.9533165850168444
chr1	11381300	11382300	0.582572344952777
chr1	11381400	11382400	0.09785339099918748
chr1	11381500	11382500	-0.4186613784579444
chr1	11381600	11382600	-0.7778302901992276
chr1	11381700	11382700	-0.8273534056630717
chr1	11381800	11382800	-0.8635960306715902
chr1	11381900	11382900	-0.15823476420052254
chr1	11382500	11383500	-0.09938714869739287
chr1	11382600	11383600	-0.6108275853995163
chr1	11382700	11383700	-0.0019398094196352875
chr1	11382800	11383800	0.4831841348475315
chr1	11382900	11383900	0.5927438697812314
chr1	11383000	11384000	0.7682161446720259
chr1	11383100	11384100	1.0043717514268258
chr1	11383200	11384200	1.274397618537489
chr1	11383300	11384300	1.308159159770382
chr1	11383400	11384400	1.1652591297537622
chr1	11383500	11384500	0.8425194997884196
chr1	11383600	11384600	1.5100156321868552
chr1	11383700	11384700	0.9614751206617448
chr1	11383800	11384800	0.3449472575517539
chr1	11383900	11384900	0.5839474217231234
chr1	11384000	11385000	0.483502557301459
chr1	11384100	11385100	0.8194815784421853
chr1	11384200	11385200	0.5581332824801238
chr1	11384300	11385300	0.5300838979790112
chr1	11384400	11385400	1.1454394146253402
chr1	11384500	11385500	1.6530998637126468
chr1	11384600	11385600	1.1414359292801406
chr1	11384700	11385700	1.2207772670228652
chr1	11384800	11385800	1.326999080947625
chr1	11384900	11385900	1.1629505965869271
chr1	11385000	11386000	1.5557437695795824
chr1	11385100	11386100	1.0624738971362506
chr1	11385200	11386200	1.1594423126300313
chr1	11385300	11386300	0.9212246252464648
chr1	11386100	11387100	2.083885721414394
chr1	11386200	11387200	1.937812026293239
chr1	11386300	11387300	2.5212548111813144
chr1	11386400	11387400	2.3515441464893723
chr1	11386500	11387500	2.300384715862496
chr1	11386600	11387600	2.232132471268484
chr1	11386700	11387700	2.331300936270175
chr1	11386800	11387800	2.6255824920283835
chr1	11386900	11387900	2.2865059688159706
chr1	11387000	11388000	2.5972562318531343
chr1	11387100	11388100	2.3835801598886297
chr1	11387200	11388200	2.934093450296018
chr1	11387300	11388300	2.838002927883585
chr1	11387400	11388400	2.6516507528713453
chr1	11387500	11388500	2.1539015793702982
chr1	11388600	11389600	1.6320591349774158
chr1	11388700	11389700	1.6914565886497912
chr1	11390000	11391000	-0.9323538500521551
chr1	11390100	11391100	-0.492184838242243
chr1	11390200	11391200	0.1733531920094608
chr1	11390300	11391300	0.4886925851234472
chr1	11390400	11391400	0.9151393863199984
chr1	11390500	11391500	1.7083594533226498
chr1	11390600	11391600	2.191464313358205
chr1	11390700	11391700	2.561421436537639
chr1	11390800	11391800	3.1270063401976698
chr1	11390900	11391900	3.4222091707443303
chr1	11391000	11392000	3.346140957681718
chr1	11391100	11392100	3.382104501619081
chr1	11391200	11392200	3.1786122497715
chr1	11391300	11392300	3.155507677019747
chr1	11391400	11392400	3.098123759583411
chr1	11391500	11392500	2.4219757119535887
chr1	11391600	11392600	2.465858102406455
chr1	11391700	11392700	2.704681648901961
chr1	11391800	11392800	2.491289680173863
chr1	11391900	11392900	2.642629066367589
chr1	11392000	11393000	2.4235177598179085
chr1	11392100	11393100	2.303723130637528
chr1	11392200	11393200	1.92240416289446
chr1	11392300	11393300	1.2083798931893326
chr1	11392400	11393400	1.2549142650206493
chr1	11392500	11393500	1.3319406391913464
chr1	11392600	11393600	1.6923258900929248
chr1	11392700	11393700	1.585707114317537
chr1	11392800	11393800	0.9809492696279608
chr1	11392900	11393900	0.7086480521022946
chr1	11393000	11394000	1.2243461796424517
chr1	11393100	11394100	1.3754537845937025
chr1	11393200	11394200	1.7157387311225816
chr1	11393300	11394300	2.2568238729730217
chr1	11393400	11394400	2.3118378103424035
chr1	11393500	11394500	2.27063039467244
chr1	11393600	11394600	1.7612807822255816
chr1	11393700	11394700	1.1950470772454582
chr1	11393800	11394800	1.7211766453658088
chr1	11393900	11394900	1.367831106446136
chr1	11394000	11395000	0.39330576120838223
chr1	11394100	11395100	0.2038940738589161
chr1	11394200	11395200	0.20566970101241905
chr1	11394300	11395300	0.03897933395862607
chr1	11394400	11395400	0.08606260764597541
chr1	11394500	11395500	0.5657222961606322
chr1	11394600	11395600	0.4698983493909005
chr1	11394700	11395700	0.8740057908079296
chr1	11394800	11395800	0.9330584290585534
chr1	11394900	11395900	1.6182465901039114
chr1	11395000	11396000	2.2349227686096573
chr1	11395100	11396100	2.276742541482164
chr1	11395200	11396200	2.3463514393921225
chr1	11395300	11396300	2.709929890401643
chr1	11395400	11396400	2.384376816349253
chr1	11395500	11396500	2.6202280958009467
chr1	11395600	11396600	2.955627374465476
chr1	11395700	11396700	2.43026236855674
chr1	11395800	11396800	2.418252155858831
chr1	11395900	11396900	2.7342867841093708
chr1	11396000	11397000	3.210959755062552
chr1	11396100	11397100	3.3596660748664124
chr1	11396200	11397200	3.2082245767303084
chr1	11396300	11397300	3.389727139330002
chr1	11396400	11397400	3.760455520160925
chr1	11396500	11397500	3.7022708559710407
chr1	11396600	11397600	3.461060510245128
chr1	11396700	11397700	4.2913311978723865
chr1	11396800	11397800	4.212615647263895
chr1	11396900	11397900	3.722705361594032
chr1	11397000	11398000	3.68291781129687
chr1	11397100	11398100	3.9758658776882494
chr1	11397200	11398200	4.256342559266969
chr1	11397300	11398300	3.653950253421359
chr1	11397400	11398400	3.2077259303079577
chr1	11397500	11398500	3.098265797391732
chr1	11397600	11398600	3.3024478381409015
chr1	11397700	11398700	2.9709081279891767
chr1	11397800	11398800	2.7214780604101554
chr1	11397900	11398900	2.7091433645224234
chr1	11398000	11399000	2.321221558819245
chr1	11398800	11399800	0.2307968531420651
chr1	11398900	11399900	0.5052839879566224
chr1	11399000	11400000	0.7509853009342479
chr1	11399100	11400100	1.2001657266242447
chr1	11399200	11400200	1.638295897176907
chr1	11399300	11400300	1.3796717022196263
chr1	11399400	11400400	1.8628426792826456
chr1	11399500	11400500	2.3489966751386366
chr1	11399600	11400600	3.074176144854616
chr1	11399700	11400700	3.001353744120617
chr1	11399800	11400800	2.7666178432251773
chr1	11399900	11400900	2.683313787915813
chr1	11400000	11401000	2.5023414232824996
chr1	11400100	11401100	2.395605345826687
chr1	11400200	11401200	2.21760738664819
chr1	11400300	11401300	3.0001119783436057
chr1	11400400	11401400	1.907484370975386
chr1	11400500	11401500	1.6020503081353217
chr1	11400600	11401600	0.8684439624595538
chr1	11400700	11401700	1.4807767025892595
chr1	11400800	11401800	1.5826424495176634
chr1	11400900	11401900	0.7032281489144192
chr1	11401000	11402000	0.7520170735596242
chr1	11401100	11402100	0.4477803658726544
chr1	11401200	11402200	0.5411272490134604
chr1	11401300	11402300	-0.3639289710873071
chr1	11401400	11402400	0.5398879773696078
chr1	11401500	11402500	0.3893489413677227
chr1	11401600	11402600	-0.1071437220119384
chr1	11401700	11402700	-0.4677837934110345
chr1	11401800	11402800	-0.4475048009302771
chr1	11401900	11402900	0.5553313974086606
chr1	11402000	11403000	0.6275563999862287
chr1	11402100	11403100	1.109561520454769
chr1	11402200	11403200	1.2081275759544712
chr1	11402300	11403300	1.3799029495130262
chr1	11403400	11404400	1.6986600955013709
chr1	11403500	11404500	0.6786870751861598
chr1	11403600	11404600	0.7935698918957163
chr1	11405900	11406900	1.96497544025624
chr1	11406000	11407000	1.6257911245123429
chr1	11406100	11407100	2.0780882773680065
chr1	11406200	11407200	1.57537753645244
chr1	11406300	11407300	1.3063424519873978
chr1	11406400	11407400	1.1244185415905557
chr1	11406500	11407500	1.5140541183061498
chr1	11406600	11407600	1.8059756622960343
chr1	11406700	11407700	1.5544253203061225
chr1	11406800	11407800	0.8727281440630964
chr1	11406900	11407900	1.0563819434603794
chr1	11407000	11408000	1.5291631241520756
chr1	11407100	11408100	1.5446967930384574
chr1	11407200	11408200	2.553194462460115
chr1	11407300	11408300	2.5443883790722825
chr1	11407400	11408400	2.252116572398478
chr1	11407500	11408500	1.9027739848543448
chr1	11407600	11408600	1.517784995987454
chr1	11407700	11408700	1.798982336666518
chr1	11407800	11408800	2.5507789077310696
chr1	11407900	11408900	2.0386500476961262
chr1	11408000	11409000	2.014154797487025
chr1	11408100	11409100	1.4296732026664003
chr1	11408200	11409200	0.780524886751893
chr1	11408300	11409300	0.767094415656635
chr1	11408400	11409400	0.8773884660068507
chr1	11408500	11409500	1.0902090411802456
chr1	11408600	11409600	1.1113957039741962
chr1	11408700	11409700	1.3642598474225531
chr1	11408800	11409800	1.6580829656551448
chr1	11408900	11409900	2.2963605697457896
chr1	11409000	11410000	2.159243035047911
chr1	11409100	11410100	2.468302379645746
chr1	11409200	11410200	2.4727772657386184
chr1	11409300	11410300	2.624890820956899
chr1	11409400	11410400	2.970315397678052
chr1	11409500	11410500	3.017151829129903
chr1	11409600	11410600	2.804495017907604
chr1	11409700	11410700	2.2008077652843574
chr1	11409800	11410800	1.8624992900579336
chr1	11409900	11410900	2.0094962027844665
chr1	11410000	11411000	1.9423684970988295
chr1	11410100	11411100	1.9014341433742048
chr1	11410200	11411200	2.3770372677032325
chr1	11410300	11411300	2.5216008948462205
chr1	11410400	11411400	2.4661619208750496
chr1	11410500	11411500	2.6152866899281118
chr1	11410600	11411600	2.6558199701347522
chr1	11410700	11411700	3.14550594793275
chr1	11410800	11411800	3.461994816600588
chr1	11410900	11411900	3.3823832632701905
chr1	11411000	11412000	3.2319184637572227
chr1	11411100	11412100	2.9726140622064827
chr1	11411200	11412200	2.5282351298585306
chr1	11411800	11412800	1.4557471265236241
chr1	11411900	11412900	1.0567372121279377
chr1	11412000	11413000	1.0913849399436042
chr1	11412100	11413100	1.291368651336514
chr1	11412200	11413200	1.6297371280575492
chr1	11412300	11413300	2.0703258743345825
chr1	11412400	11413400	2.183330722234271
chr1	11412500	11413500	2.8339856331405064
chr1	11412600	11413600	2.6070108086019337
chr1	11412700	11413700	2.8094233133988453
chr1	11412800	11413800	2.6832178747201905
chr1	11412900	11413900	3.5517417183046
chr1	11414000	11415000	3.295834402152289
chr1	11414100	11415100	3.431483135826109
chr1	11414200	11415200	3.5703770735594222
chr1	11414300	11415300	2.9959953526768026
chr1	11414400	11415400	2.9615073074526537
chr1	11414500	11415500	3.2776614627411385
chr1	11414600	11415600	3.666333348510803
chr1	11414700	11415700	3.6921325524151256
chr1	11414800	11415800	3.8486264359143134
chr1	11414900	11415900	3.6228925136887167
chr1	11415000	11416000	3.031646338627879
chr1	11415100	11416100	2.871282793581817
chr1	11415200	11416200	2.563160339126982
chr1	11415300	11416300	2.8043361689205875
chr1	11415400	11416400	3.044506637897624
chr1	11415500	11416500	2.7458709541226547
chr1	11415600	11416600	1.9283360197408488
chr1	11415700	11416700	1.6055320920128786
chr1	11415800	11416800	1.5636903013864167
chr1	11415900	11416900	1.7275558894176806
chr1	11416000	11417000	2.1167395876323725
chr1	11416100	11417100	2.431008327112448
chr1	11416200	11417200	2.2758058388615017
chr1	11416300	11417300	2.600907626678414
chr1	11416400	11417400	2.29658074061679
chr1	11416500	11417500	2.2013002820609517
chr1	11416600	11417600	2.4983725519326074
chr1	11416700	11417700	2.476074987832509
chr1	11416800	11417800	2.1112239186462585
chr1	11416900	11417900	2.1946384495523947
chr1	11419500	11420500	1.68925910337624
chr1	11419600	11420600	1.5623298419077658
chr1	11419700	11420700	1.531964162545106
chr1	11419800	11420800	0.8735461861396648
chr1	11419900	11420900	0.6400637291833012
chr1	11420000	11421000	0.2791126044004016
chr1	11420100	11421100	0.5535583627248382
chr1	11420200	11421200	1.5577333001380105
chr1	11420300	11421300	0.9950904708423072
chr1	11420400	11421400	0.7701454890141364
chr1	11420500	11421500	0.7931161253336397
chr1	11420600	11421600	0.7997256116013873
chr1	11420700	11421700	1.137278005686272
chr1	11420800	11421800	1.020372871390205
chr1	11421300	11422300	0.7766529001213666
chr1	11421400	11422400	0.8644884013942379
chr1	11421500	11422500	0.9255140142585518
chr1	11421600	11422600	0.471178193995511
chr1	11421700	11422700	0.4778353229193802
chr1	11421800	11422800	0.8927030303190121
chr1	11421900	11422900	0.6974893359005935
chr1	11422000	11423000	1.2484792701128453
chr1	11422100	11423100	1.3283504366715455
chr1	11422200	11423200	1.3439247228132718
chr1	11422300	11423300	1.3207325866994513
chr1	11422400	11423400	1.6343216704819827
chr1	11422500	11423500	1.4262482583674658
chr1	11422600	11423600	2.327313898342444
chr1	11422700	11423700	2.618929221777289
chr1	11422800	11423800	2.5909964782427664
chr1	11423900	11424900	-0.06528193107213992
chr1	11424000	11425000	-0.09931544590200465
chr1	11424100	11425100	-0.1414723091708047
chr1	11424200	11425200	-0.02970207020958718
chr1	11424300	11425300	0.10636605222120664
chr1	11424400	11425400	-0.14999070457287275
chr1	11424500	11425500	-0.7402804652889723
chr1	11424600	11425600	-1.0361515755732025
chr1	11424700	11425700	-1.7062168828028668
chr1	11424800	11425800	-1.778587193407194
chr1	11424900	11425900	-0.978844759528628
chr1	11425000	11426000	-0.8368373976942499
chr1	11425100	11426100	-0.6189476104167088
chr1	11425200	11426200	-0.6477953178536593
chr1	11425300	11426300	-0.7664218124931816
chr1	11425400	11426400	-1.1020337055526306
chr1	11425500	11426500	-0.6140316657773008
chr1	11425600	11426600	-0.6431289675846259
chr1	11425700	11426700	-0.6669444453205082
chr1	11425800	11426800	0.29269553100312123
chr1	11425900	11426900	-0.15997264700206965
chr1	11426000	11427000	-0.025203304274372916
chr1	11426100	11427100	-0.030178320028518963
chr1	11426200	11427200	0.16497554361026387
chr1	11426300	11427300	0.15936772727668566
chr1	11426400	11427400	0.8323181552120474
chr1	11426500	11427500	0.9536261280978284
chr1	11426600	11427600	1.8321192374322448
chr1	11426700	11427700	2.34476552449714
chr1	11426800	11427800	2.3702846953736176
chr1	11426900	11427900	1.917655188815819
chr1	11427000	11428000	1.7669938473087519
chr1	11427100	11428100	1.5510942174057545
chr1	11427200	11428200	1.366767378961938
chr1	11427300	11428300	2.025054429679595
chr1	11427400	11428400	2.2498129477954527
chr1	11427500	11428500	1.7689941650667989
chr1	11427600	11428600	1.7614059966898918
chr1	11427700	11428700	1.9586289972695847
chr1	11427800	11428800	2.4814116078737003
chr1	11427900	11428900	3.1034036027847183
chr1	11428000	11429000	2.8995422101714627
chr1	11428100	11429100	3.0259187479443006
chr1	11428200	11429200	3.182296494491329
chr1	11428300	11429300	2.49553539148612
chr1	11428400	11429400	2.82798095593677
chr1	11428500	11429500	3.73263931168836
chr1	11428600	11429600	3.5297968639881137
chr1	11428700	11429700	2.83148329114594
chr1	11428800	11429800	1.6631975578350469
chr1	11428900	11429900	1.4866561789168686
chr1	11429000	11430000	1.7460764561286712
chr1	11429100	11430100	2.0333065178861625
chr1	11429200	11430200	2.416385697751511
chr1	11429300	11430300	2.1189774403429653
chr1	11429400	11430400	1.4522627817394913
chr1	11429500	11430500	0.7458113358761757
chr1	11429600	11430600	0.9121394387797912
chr1	11429700	11430700	1.9090764267110063
chr1	11432400	11433400	0.8623152624026029
chr1	11432500	11433500	0.7460852059308221
chr1	11432600	11433600	0.4951100916315338
chr1	11432700	11433700	0.6383294790656397
chr1	11432800	11433800	-0.2377352639766145
chr1	11432900	11433900	-0.4082664168091651
chr1	11433000	11434000	-0.4503021434744116
chr1	11433100	11434100	0.3178220645115728
chr1	11433200	11434200	-0.510183904547606
chr1	11433300	11434300	-0.600695856505856
chr1	11433400	11434400	-0.5774467936764544
chr1	11434800	11435800	1.1837439495924085
chr1	11434900	11435900	0.9993253307929733
chr1	11435000	11436000	0.8086262263069257
chr1	11435100	11436100	1.0217305172266642
chr1	11435200	11436200	1.0734226121586683
chr1	11435300	11436300	1.5663811136881245
chr1	11435400	11436400	1.5700578148364268
chr1	11435500	11436500	1.412276264748919
chr1	11435600	11436600	1.114328567287376
chr1	11435700	11436700	1.6632758925930091
chr1	11435800	11436800	1.7034871258843454
chr1	11435900	11436900	2.1876128828600883
chr1	11436000	11437000	2.76036226607859
chr1	11436100	11437100	2.4737575002194316
chr1	11436200	11437200	2.2626442946563112
chr1	11436300	11437300	1.120120893954814
chr1	11436400	11437400	1.6576599548645865
chr1	11436500	11437500	2.4017870121652987
chr1	11436600	11437600	2.519053988307252
chr1	11436700	11437700	1.835636631118724
chr1	11436800	11437800	1.8654605388161687
chr1	11436900	11437900	1.7871020246203264
chr1	11437000	11438000	1.6952467616054536
chr1	11437100	11438100	1.6110989162340248
chr1	11437200	11438200	1.6160813990768552
chr1	11437300	11438300	2.256400877172183
chr1	11437400	11438400	1.773357170328108
chr1	11437500	11438500	1.164358696613076
chr1	11437600	11438600	0.7430265479042285
chr1	11438700	11439700	1.1718255901409311
chr1	11438800	11439800	1.0742035474422753
chr1	11438900	11439900	0.7628353609600771
chr1	11439000	11440000	-0.10906991707181009
chr1	11439100	11440100	-0.2722156180255159
chr1	11439200	11440200	0.10482601847458578
chr1	11439300	11440300	-0.03233848854790087
chr1	11439400	11440400	0.10034596424201146
chr1	11439500	11440500	-0.6483565075177793
chr1	11439600	11440600	-0.8830256298421936
chr1	11439700	11440700	-0.7808107004168331
chr1	11439800	11440800	-0.7445488688033632
chr1	11439900	11440900	-0.4848269563146421
chr1	11440600	11441600	1.8100510377469288
chr1	11440700	11441700	2.2189924914098893
chr1	11440800	11441800	2.4560122146844505
chr1	11440900	11441900	2.8955114499776258
chr1	11441000	11442000	3.2053439869607923
chr1	11441100	11442100	3.1693138320744514
chr1	11441200	11442200	2.876871195695794
chr1	11442300	11443300	1.3364222199755345
chr1	11442400	11443400	1.2544545807101182
chr1	11442500	11443500	0.9365905779826448
chr1	11442600	11443600	1.3523155397467088
chr1	11442700	11443700	1.2615226273702351
chr1	11442800	11443800	1.3091559544573144
chr1	11442900	11443900	1.0765082918313431
chr1	11443000	11444000	1.2878516449961408
chr1	11443100	11444100	0.965040154139396
chr1	11443200	11444200	0.2682774173258889
chr1	11443300	11444300	0.3660553208387029
chr1	11443400	11444400	0.5947222450137137
chr1	11443500	11444500	1.0247587250783825
chr1	11443600	11444600	0.6506709773474048
chr1	11443700	11444700	0.7177374280374041
chr1	11443800	11444800	0.6608807266255715
chr1	11443900	11444900	0.6095174571088238
chr1	11444000	11445000	0.5172490037072289
chr1	11444100	11445100	0.3821709768522147
chr1	11445600	11446600	3.4036087463843088
chr1	11445700	11446700	2.979576725043603
chr1	11445800	11446800	2.149189592175032
chr1	11445900	11446900	1.7062315900497198
chr1	11446000	11447000	0.9647748449377692
chr1	11446100	11447100	0.6436704277622108
chr1	11446200	11447200	0.6105709954308642
chr1	11446300	11447300	0.3264593750018304
chr1	11446400	11447400	0.2217682745966548
chr1	11446500	11447500	-0.03353941848816292
chr1	11446600	11447600	-0.06889166460486221
chr1	11446700	11447700	-0.04625679845976542
chr1	11446800	11447800	0.3434787498471267
chr1	11446900	11447900	0.8701297391088368
chr1	11447000	11448000	1.1348383128674653
chr1	11447900	11448900	0.8238109342761779
chr1	11448000	11449000	0.2506231541071408
chr1	11448100	11449100	1.2252952302981988
chr1	11448200	11449200	1.5503056354145186
chr1	11448300	11449300	1.5756650072594858
chr1	11448400	11449400	1.6170875197218824
chr1	11448500	11449500	1.5707629845205868
chr1	11448600	11449600	1.2367458724022655
chr1	11448700	11449700	1.5910748398352357
chr1	11448800	11449800	2.2331635887624173
chr1	11448900	11449900	2.68930167990318
chr1	11449000	11450000	3.3316853149366565
chr1	11449100	11450100	2.9493711906512163
chr1	11449200	11450200	2.6068728366588245
chr1	11449300	11450300	2.8515435962943863
chr1	11449400	11450400	3.2598830054076404
chr1	11449500	11450500	3.8315653267900247
chr1	11449600	11450600	4.052835983456921
chr1	11449700	11450700	3.545601949789005
chr1	11449800	11450800	3.735310593698101
chr1	11449900	11450900	3.961665182322483
chr1	11450000	11451000	3.8141133213957867
chr1	11450100	11451100	3.2233388361182653
chr1	11450200	11451200	2.9200567503446027
chr1	11450300	11451300	2.6018417812662604
chr1	11450400	11451400	2.360435531556765
chr1	11450500	11451500	1.815897083781775
chr1	11450600	11451600	1.7586486235394645
chr1	11450700	11451700	1.991434389155373
chr1	11450800	11451800	0.9764361668770728
chr1	11450900	11451900	0.2948835448997825
chr1	11451000	11452000	0.39028712083508543
chr1	11451100	11452100	0.659370105678775
chr1	11451200	11452200	1.4554821415258758
chr1	11451300	11452300	1.7623235571369926
chr1	11451400	11452400	2.5054099148786317
chr1	11451500	11452500	2.1275054996484326
chr1	11451600	11452600	2.7325774516274364
chr1	11451700	11452700	2.390637888872526
chr1	11451800	11452800	2.795560674947162
chr1	11451900	11452900	2.7614624660828504
chr1	11452000	11453000	2.514404574370018
chr1	11452100	11453100	2.566616167590406
chr1	11452200	11453200	1.7736462054646245
chr1	11452300	11453300	1.9946352753764849
chr1	11452400	11453400	1.446992398115044
chr1	11452500	11453500	1.9125074823570245
chr1	11452600	11453600	0.9995661257161628
chr1	11452700	11453700	1.1989465407558575
chr1	11452800	11453800	1.236484118883893
chr1	11452900	11453900	1.8081469628428075
chr1	11453000	11454000	2.610834283863277
chr1	11453100	11454100	2.6980479213623547
chr1	11453200	11454200	3.5548920235188324
chr1	11453300	11454300	3.3254699803224415
chr1	11453400	11454400	3.4549759623117184
chr1	11453500	11454500	3.403231400811423
chr1	11453600	11454600	3.23161937234618
chr1	11453700	11454700	3.1483791847632636
chr1	11453800	11454800	2.4925781688697266
chr1	11453900	11454900	1.9473387030933984
chr1	11454000	11455000	1.7572914054457232
chr1	11454100	11455100	1.9758685358339685
chr1	11454200	11455200	1.980066026143504
chr1	11454300	11455300	1.3780807616234647
chr1	11454400	11455400	1.1322561872627537
chr1	11454500	11455500	0.9698551148256778
chr1	11454600	11455600	1.8699415884105688
chr1	11454700	11455700	2.2330429640937557
chr1	11454800	11455800	2.7570839281548216
chr1	11454900	11455900	3.0632210546936123
chr1	11455000	11456000	2.4768004207320855
chr1	11455100	11456100	2.2891938417391944
chr1	11455200	11456200	1.7718632364332516
chr1	11455300	11456300	1.9461850886649985
chr1	11455400	11456400	2.3329612840500698
chr1	11455500	11456500	2.158297940274001
chr1	11455600	11456600	1.5619618477375659
chr1	11455700	11456700	0.8005711583268698
chr1	11455800	11456800	0.5586733331040766
chr1	11455900	11456900	0.1251831646052471
chr1	11456000	11457000	0.49822669618919124
chr1	11456100	11457100	0.7216080815430865
chr1	11456200	11457200	1.0180246661718986
chr1	11456300	11457300	1.1115916908467502
chr1	11456400	11457400	1.0182628473176123
chr1	11456500	11457500	1.5512192175637023
chr1	11456600	11457600	1.2575645014832804
chr1	11456700	11457700	2.143754600624285
chr1	11456800	11457800	1.7892005291529545
chr1	11456900	11457900	1.6311865876515184
chr1	11457000	11458000	1.0496916344124803
chr1	11457100	11458100	1.3466541907883292
chr1	11457200	11458200	1.171157135993306
chr1	11457300	11458300	1.5698512174943051
chr1	11457400	11458400	1.6877983365060059
chr1	11457500	11458500	1.2937730449963147
chr1	11457600	11458600	1.6332294960855018
chr1	11457700	11458700	1.0913263322799078
chr1	11457800	11458800	1.1356983720790093
chr1	11457900	11458900	1.6057468571511102
chr1	11460400	11461400	-0.5897148910985964
chr1	11460500	11461500	-0.2650235132702969
chr1	11460600	11461600	-1.5227674618701568
chr1	11460700	11461700	-0.8714438605622887
chr1	11460800	11461800	-0.4343564199288223
chr1	11460900	11461900	-0.12081927190984545
chr1	11461000	11462000	-0.1259807377912473
chr1	11461100	11462100	0.4442383827094804
chr1	11461200	11462200	0.6433939847951402
chr1	11461300	11462300	0.9956119056393852
chr1	11461400	11462400	0.7221235665870182
chr1	11461500	11462500	0.6268360859481332
chr1	11461600	11462600	1.9945404881117883
chr1	11461700	11462700	1.6868387848707158
chr1	11461800	11462800	1.5989886482253497
chr1	11461900	11462900	1.4448055135400353
chr1	11462000	11463000	1.4173181803700992
chr1	11462700	11463700	1.267615886142396
chr1	11462800	11463800	1.0926999124119328
chr1	11462900	11463900	1.4992929191309898
chr1	11463000	11464000	1.3571585669868238
chr1	11463100	11464100	0.9046632869523442
chr1	11463200	11464200	1.1466659462222168
chr1	11463300	11464300	0.7637060921757785
chr1	11463400	11464400	0.5661121097258393
chr1	11463500	11464500	0.9413802073405008
chr1	11463600	11464600	0.9510455497072108
chr1	11463700	11464700	1.0126425254615259
chr1	11463800	11464800	1.3806591934304735
chr1	11463900	11464900	1.02530963377158
chr1	11464000	11465000	1.2709876231784103
chr1	11464100	11465100	1.6787874578496265
chr1	11465300	11466300	0.9488388759159606
chr1	11465400	11466400	0.7870195262289751
chr1	11465500	11466500	0.7032113970056546
chr1	11465600	11466600	1.1035977821043612
chr1	11465700	11466700	0.2627439164753631
chr1	11466300	11467300	0.5281736397717556
chr1	11466400	11467400	0.4879535588951465
chr1	11466500	11467500	0.9163816605794052
chr1	11466600	11467600	0.9426204492730852
chr1	11466700	11467700	0.720203945280716
chr1	11466800	11467800	0.7185228371491383
chr1	11466900	11467900	0.7817352582001744
chr1	11467000	11468000	1.0359477231408727
chr1	11467100	11468100	0.9296065410580616
chr1	11467200	11468200	1.1809674332519329
chr1	11467300	11468300	0.905755095053062
chr1	11467400	11468400	1.122835630934441
chr1	11467500	11468500	1.284785568637724
chr1	11467600	11468600	1.1459699131993693
chr1	11467700	11468700	1.39404015325706
chr1	11467800	11468800	1.2210206344271193
chr1	11467900	11468900	1.3411673832979871
chr1	11468000	11469000	0.8091907829615806
chr1	11468100	11469100	0.4699598665862954
chr1	11468200	11469200	0.5760209118310974
chr1	11468300	11469300	0.7264687540269003
chr1	11468400	11469400	0.7294729190051045
chr1	11468500	11469500	0.8841551317847393
chr1	11468600	11469600	1.1600674427588855
chr1	11468700	11469700	1.112273067871017
chr1	11468800	11469800	1.4656228661783686
chr1	11468900	11469900	2.051213275980585
chr1	11469000	11470000	2.2039735244429868
chr1	11469100	11470100	2.4157939857551085
chr1	11469200	11470200	2.486642795347996
chr1	11469300	11470300	2.355410369268978
chr1	11469400	11470400	2.4616901355129905
chr1	11469500	11470500	1.5814849544310448
chr1	11469600	11470600	1.06370964015679
chr1	11469700	11470700	1.0389284802284804
chr1	11469800	11470800	0.7504276561370669
chr1	11469900	11470900	-0.6404784294459269
chr1	11470000	11471000	-0.057860512864540165
chr1	11470100	11471100	-0.11192259670421656
chr1	11470200	11471200	-0.5516231185862779
chr1	11470300	11471300	0.25049097967932465
chr1	11470400	11471400	-0.1056908965283628
chr1	11470500	11471500	0.4202221678590053
chr1	11470600	11471600	0.8098160404192865
chr1	11470700	11471700	1.2991761763806131
chr1	11470800	11471800	1.317079033387611
chr1	11470900	11471900	1.7417080748517142
chr1	11471000	11472000	1.2687796963717162
chr1	11471100	11472100	1.2249897444824789
chr1	11471200	11472200	1.6698871059485207
chr1	11471300	11472300	0.7601315330983398
chr1	11471900	11472900	0.1861737522816496
chr1	11472000	11473000	0.7973892640346798
chr1	11472100	11473100	1.1978768779148177
chr1	11472200	11473200	1.7374116414720917
chr1	11472300	11473300	1.3068471273827356
chr1	11472400	11473400	1.8401183215644787
chr1	11472500	11473500	1.8496778394167688
chr1	11472600	11473600	1.8528117075970256
chr1	11472700	11473700	2.092333326521147
chr1	11472800	11473800	1.6739266018815062
chr1	11472900	11473900	1.39758208512335
chr1	11473000	11474000	1.0249209099924161
chr1	11473100	11474100	1.0486601287627726
chr1	11473200	11474200	0.219241406335038
chr1	11473300	11474300	0.5807611325610801
chr1	11473400	11474400	0.04165818271899786
chr1	11473500	11474500	0.00181866505226665
chr1	11473600	11474600	0.3579876699005401
chr1	11473700	11474700	0.2585248789859736
chr1	11473800	11474800	0.5144046765228047
chr1	11473900	11474900	1.0288940082283755
chr1	11474000	11475000	1.6404511125888388
chr1	11474100	11475100	1.1181019444238447
chr1	11474200	11475200	1.3329016376325178
chr1	11474300	11475300	0.7791246254017722
chr1	11474400	11475400	1.2040011605577006
chr1	11474500	11475500	0.7815440437230932
chr1	11474600	11475600	0.5846829641957336
chr1	11474700	11475700	0.5124961582840684
chr1	11474800	11475800	0.41652851493881776
chr1	11474900	11475900	0.18931997141542653
chr1	11475000	11476000	-0.4837826277549525
chr1	11475100	11476100	-0.033944935456174274
chr1	11475200	11476200	0.347805199958552
chr1	11475300	11476300	1.3380446107186292
chr1	11475400	11476400	1.0751862032770132
chr1	11475500	11476500	1.4467736705810723
chr1	11475600	11476600	1.9750580609944888
chr1	11475700	11476700	2.37991604181604
chr1	11475800	11476800	2.6903104687861727
chr1	11475900	11476900	2.920449739386493
chr1	11476000	11477000	2.795526577835011
chr1	11476100	11477100	1.798921821859904
chr1	11476200	11477200	1.7602123232784417
chr1	11476300	11477300	1.4403158462058572
chr1	11476400	11477400	1.3094381787490217
chr1	11476500	11477500	1.374871503615306
chr1	11476600	11477600	0.9974471178102816
chr1	11476700	11477700	0.3173649926616293
chr1	11476800	11477800	-0.052600437437873536
chr1	11477900	11478900	1.9362053644233683
chr1	11478000	11479000	2.797512373116674
chr1	11478100	11479100	3.3353560761340293
chr1	11478200	11479200	3.8538086070868194
chr1	11478300	11479300	4.309136400510694
chr1	11478400	11479400	4.544393364429168
chr1	11478500	11479500	4.359417710409256
chr1	11478600	11479600	4.096782440441591
chr1	11479600	11480600	4.117559383104317
chr1	11479700	11480700	4.121007710084103
chr1	11479800	11480800	3.9252828171732235
chr1	11479900	11480900	3.757219520119482
chr1	11480000	11481000	3.490328480300518
chr1	11480100	11481100	3.363954948660518
chr1	11480200	11481200	3.2354401567499917
chr1	11480300	11481300	3.460013377321757
chr1	11480400	11481400	4.041089545042886
chr1	11480500	11481500	3.1789219754192484
chr1	11480600	11481600	3.5855205207376377
chr1	11480700	11481700	3.6655295942453288
chr1	11480800	11481800	3.5299129903160416
chr1	11480900	11481900	3.8728244578859656
chr1	11481000	11482000	3.375670141774608
chr1	11481100	11482100	2.5735122476101977
chr1	11481200	11482200	2.566672112636821
chr1	11481300	11482300	2.4650023923790942
chr1	11481400	11482400	2.5353215050927567
chr1	11481500	11482500	2.6336537746882858
chr1	11481600	11482600	1.3609063183468078
chr1	11481700	11482700	1.4720386276811452
chr1	11481800	11482800	2.136339354596881
chr1	11481900	11482900	2.58037888644666
chr1	11482000	11483000	3.1893370432501245
chr1	11482100	11483100	4.411705768730588
chr1	11482200	11483200	4.7087280520482375
chr1	11482300	11483300	4.859157437357066
chr1	11482400	11483400	4.764433388253212
chr1	11482500	11483500	5.000383862700472
chr1	11482600	11483600	5.854174388335223
chr1	11482700	11483700	6.151587816475077
chr1	11482800	11483800	5.6500159922445485
chr1	11482900	11483900	5.1760471645692165
chr1	11483000	11484000	5.407228181874295
chr1	11483100	11484100	4.8364311616246205
chr1	11483200	11484200	4.751047862471841
chr1	11483300	11484300	5.044885199828012
chr1	11483400	11484400	4.315878902871709
chr1	11483500	11484500	4.2850163964775065
chr1	11483600	11484600	3.4496776619041136
chr1	11483700	11484700	3.2929593226212086
chr1	11483800	11484800	3.147420759951263
chr1	11483900	11484900	3.340509156499794
chr1	11484000	11485000	3.014999556869587
chr1	11484100	11485100	2.9974306803944537
chr1	11484200	11485200	3.0242289057437635
chr1	11484300	11485300	2.13471424586006
chr1	11484400	11485400	2.2309065696580683
chr1	11484500	11485500	2.4934845459645643
chr1	11484600	11485600	2.9486296504876
chr1	11484700	11485700	2.893147875415532
chr1	11484800	11485800	2.9035770864011834
chr1	11484900	11485900	2.4400845317279884
chr1	11485000	11486000	2.6211901201160575
chr1	11485100	11486100	2.570856648286828
chr1	11485200	11486200	2.6314871696465083
chr1	11485300	11486300	3.0785465150459577
chr1	11485400	11486400	3.5817607542025764
chr1	11485500	11486500	2.934963322894008
chr1	11485600	11486600	3.3076427740754624
chr1	11485700	11486700	2.7390913309940346
chr1	11485800	11486800	2.921125780331252
chr1	11485900	11486900	2.9645119663153863
chr1	11486000	11487000	2.679439979344736
chr1	11486100	11487100	2.406272771692555
chr1	11486200	11487200	2.1893245272130395
chr1	11486300	11487300	1.895896155311812
chr1	11486400	11487400	1.2589040349434506
chr1	11486500	11487500	1.3121673194551298
chr1	11486600	11487600	0.8648596523057307
chr1	11486700	11487700	1.2289553463520058
chr1	11486800	11487800	1.190494290266355
chr1	11486900	11487900	1.7918713633174008
chr1	11487000	11488000	1.7738866792866044
chr1	11487100	11488100	1.9357632988813336
chr1	11487200	11488200	2.3246531037429685
chr1	11487300	11488300	3.0629854480695564
chr1	11487400	11488400	2.8476858773145595
chr1	11487500	11488500	2.6844091616551817
chr1	11487600	11488600	2.8993520201621545
chr1	11487700	11488700	3.2163297540148634
chr1	11487800	11488800	2.9444636276149203
chr1	11487900	11488900	2.306755271778147
chr1	11488000	11489000	2.529299612206965
chr1	11488800	11489800	1.362900999176314
chr1	11488900	11489900	1.9211387202528905
chr1	11489000	11490000	2.4664329645050094
chr1	11489100	11490100	2.562739740882518
chr1	11489200	11490200	2.931735070581744
chr1	11489300	11490300	2.95534376677566
chr1	11489400	11490400	3.3523177133736537
chr1	11489500	11490500	3.278568418516316
chr1	11489600	11490600	4.003933616555661
chr1	11489700	11490700	4.026825667216898
chr1	11489800	11490800	3.848789195667918
chr1	11489900	11490900	3.3647760291013498
chr1	11490000	11491000	2.769304079188591
chr1	11490100	11491100	2.7022083680746607
chr1	11490200	11491200	3.0004662036222647
chr1	11490300	11491300	2.797731993767941
chr1	11490400	11491400	2.9013896140641204
chr1	11490500	11491500	2.8094108997523044
chr1	11490600	11491600	3.1904326234379767
chr1	11490700	11491700	3.156184079400687
chr1	11490800	11491800	3.3355752665347653
chr1	11490900	11491900	4.108357570856676
chr1	11491000	11492000	4.293625071510218
chr1	11491100	11492100	4.4929821941470784
chr1	11491600	11492600	2.7137720786931463
chr1	11491700	11492700	2.8089536718268007
chr1	11491800	11492800	2.692404535147184
chr1	11491900	11492900	2.2774171541276527
chr1	11492000	11493000	2.614327168486603
chr1	11492100	11493100	2.829758409024566
chr1	11492200	11493200	2.2111302798186205
chr1	11492300	11493300	1.9586930573504435
chr1	11492400	11493400	2.1184426934634866
chr1	11492500	11493500	1.6823808215982954
chr1	11492600	11493600	2.183813214778493
chr1	11492700	11493700	2.232639306658372
chr1	11492800	11493800	1.8123360002765976
chr1	11492900	11493900	2.1635105548864857
chr1	11493000	11494000	1.850473767607902
chr1	11493100	11494100	0.7358369690413854
chr1	11493200	11494200	1.0062818994529172
chr1	11493300	11494300	1.6363988009170918
chr1	11493400	11494400	2.0296880783055324
chr1	11493500	11494500	1.6436931156060517
chr1	11493600	11494600	1.7215948145634334
chr1	11493700	11494700	1.4650548710043143
chr1	11493800	11494800	1.9430152800948208
chr1	11493900	11494900	1.4413482088017997
chr1	11494000	11495000	1.837032194856204
chr1	11494100	11495100	2.6446886226244737
chr1	11494200	11495200	2.990898603031256
chr1	11494300	11495300	2.661972540849441
chr1	11494400	11495400	2.4113538860678045
chr1	11494500	11495500	3.3960559738648652
chr1	11494600	11495600	3.3114720012550802
chr1	11494700	11495700	3.4131948839901964
chr1	11494800	11495800	3.8028993657050583
chr1	11494900	11495900	3.857399205959497
chr1	11495000	11496000	3.4049944949372204
chr1	11495100	11496100	3.1442065465373696
chr1	11495200	11496200	2.9877884061686437
chr1	11495300	11496300	2.488314445937048
chr1	11495400	11496400	1.9237428698104309
chr1	11495500	11496500	1.2332881992731677
chr1	11495600	11496600	0.834107398777194
chr1	11495700	11496700	1.1747003335078188
chr1	11495800	11496800	1.6081561118688523
chr1	11495900	11496900	1.900210202702692
chr1	11496000	11497000	1.7172475566558707
chr1	11496100	11497100	2.2229239550710136
chr1	11496200	11497200	2.7668559135686346
chr1	11496300	11497300	2.963249236018775
chr1	11496400	11497400	3.1744136246656653
chr1	11496500	11497500	3.5249333745130964
chr1	11496600	11497600	3.861490575032168
chr1	11496700	11497700	4.213827231499133
chr1	11496800	11497800	3.5619250942772327
chr1	11496900	11497900	3.2758083137472385
chr1	11497000	11498000	3.7879671925659
chr1	11497100	11498100	3.641534220223292
chr1	11497200	11498200	2.6404231317361164
chr1	11497300	11498300	3.0010844624613107
chr1	11497400	11498400	3.3644116056051723
chr1	11497500	11498500	3.037739378334797
chr1	11497600	11498600	2.715071200779189
chr1	11497700	11498700	2.0735916905063974
chr1	11497800	11498800	2.2311027748992345
chr1	11497900	11498900	2.676048603658896
chr1	11498000	11499000	2.721545978649503
chr1	11498100	11499100	3.218418954581601
chr1	11498200	11499200	3.8975643125861983
chr1	11498300	11499300	3.840651003003923
chr1	11498400	11499400	3.9465736339905386
chr1	11498500	11499500	4.087349770577951
chr1	11498600	11499600	4.857315405588898
chr1	11498700	11499700	4.939270771616047
chr1	11498800	11499800	4.859335581990794
chr1	11498900	11499900	5.05398402644441
chr1	11499000	11500000	5.191955625410896
chr1	11499100	11500100	4.777705084235553
chr1	11499200	11500200	4.7913138731498535
chr1	11499300	11500300	4.876903638309283
chr1	11499400	11500400	4.644328507771389
chr1	11499500	11500500	5.031379233838775
chr1	11499600	11500600	4.285689057870915
chr1	11499700	11500700	4.019957611358471
chr1	11499800	11500800	4.310168511912582
chr1	11499900	11500900	4.110190664651691
chr1	11500000	11501000	3.8739186084350967
chr1	11500100	11501100	3.453372174181548
chr1	11500200	11501200	3.3410917564859712
chr1	11500300	11501300	3.633919733781421
chr1	11500400	11501400	3.945785776451895
chr1	11500500	11501500	4.2573775986763085
chr1	11500600	11501600	4.662261317569229
chr1	11500700	11501700	5.0962686087398
chr1	11500800	11501800	5.0018292489057
chr1	11500900	11501900	4.999581389464481
chr1	11501000	11502000	4.916464106557654
chr1	11501100	11502100	5.166367990833819
chr1	11501200	11502200	4.910902956487831
chr1	11501800	11502800	3.1246709688184366
chr1	11501900	11502900	3.2623567447539354
chr1	11502000	11503000	2.906147897504154
chr1	11502100	11503100	2.6019838056346565
chr1	11502200	11503200	2.7294680586182354
chr1	11502300	11503300	2.756734414849222
chr1	11502400	11503400	2.7134835621758904
chr1	11502500	11503500	3.3259057746490317
chr1	11502600	11503600	2.3431032906873543
chr1	11502700	11503700	2.9069131460259783
chr1	11502800	11503800	2.0311078378014757
chr1	11502900	11503900	1.6847044441599994
chr1	11503000	11504000	2.0200283228097393
chr1	11503100	11504100	1.7875739674040032
chr1	11503200	11504200	1.650151809333663
chr1	11503300	11504300	1.692866353016468
chr1	11503400	11504400	2.245941267842796
chr1	11503500	11504500	2.096769679208083
chr1	11503600	11504600	2.6004317983234704
chr1	11503700	11504700	2.293778712849931
chr1	11503800	11504800	1.5883233192155517
chr1	11503900	11504900	1.6993769446337808
chr1	11504000	11505000	1.63533701841564
chr1	11504100	11505100	1.9106625617537336
chr1	11504200	11505200	1.7312493060812932
chr1	11504300	11505300	1.9213802118538443
chr1	11504400	11505400	1.8610532132531747
chr1	11504500	11505500	1.3711433073673531
chr1	11504600	11505600	1.5193020113358833
chr1	11504700	11505700	1.1816685729173062
chr1	11504800	11505800	2.3070264322347955
chr1	11504900	11505900	1.8173975071935595
chr1	11505000	11506000	2.0450272314295055
chr1	11505100	11506100	2.114019881278713
chr1	11505200	11506200	2.27979780369094
chr1	11505300	11506300	1.8983219491839507
chr1	11505400	11506400	1.2390241393069397
chr1	11505500	11506500	1.9272730053332128
chr1	11505600	11506600	1.6035405210038831
chr1	11505700	11506700	2.2348970643285258
chr1	11505800	11506800	2.5639403113765797
chr1	11505900	11506900	2.9377221107105567
chr1	11506000	11507000	3.2041050063188434
chr1	11506100	11507100	2.5317784795480254
chr1	11506200	11507200	1.961531720128472
chr1	11506300	11507300	2.3193247941292454
chr1	11506400	11507400	2.1397595383051744
chr1	11506500	11507500	2.0021951968134264
chr1	11506600	11507600	2.2737157723275887
chr1	11506700	11507700	1.6870745773368014
chr1	11506800	11507800	1.6718004830875262
chr1	11506900	11507900	1.6885980648069363
chr1	11507000	11508000	1.268540060552039
chr1	11507100	11508100	2.1474448862118414
chr1	11507200	11508200	2.782220911260452
chr1	11507300	11508300	3.1413951240535765
chr1	11507400	11508400	3.733308306572528
chr1	11507500	11508500	3.6213035142554975
chr1	11507600	11508600	3.807237547498935
chr1	11507700	11508700	4.512703693083657
chr1	11507800	11508800	3.9866512531574236
chr1	11507900	11508900	3.9429103203004967
chr1	11508000	11509000	3.681946734598298
chr1	11508100	11509100	3.582009268153203
chr1	11508200	11509200	2.814964335639813
chr1	11508300	11509300	2.3137853593192954
chr1	11508400	11509400	2.1806891356458085
chr1	11508500	11509500	1.76354602897877
chr1	11508600	11509600	1.2338641796744498
chr1	11508700	11509700	0.5353009019083836
chr1	11508800	11509800	0.06867904264258977
chr1	11508900	11509900	0.8705264372442871
chr1	11509000	11510000	0.5926908207152743
chr1	11509100	11510100	0.41815583267419865
chr1	11509200	11510200	1.3495282049971258
chr1	11509300	11510300	0.7033253954582742
chr1	11509400	11510400	-0.05392793239692638
chr1	11509500	11510500	0.3440824747108181
chr1	11509600	11510600	0.460033013661082
chr1	11509700	11510700	0.8477178391005862
chr1	11509800	11510800	1.569473581003923
chr1	11509900	11510900	1.3766021888836322
chr1	11510000	11511000	1.9179919112658506
chr1	11510100	11511100	1.7167703741692757
chr1	11510200	11511200	1.2448713136711198
chr1	11510300	11511300	1.8031012492545413
chr1	11510400	11511400	2.63836486406706
chr1	11510500	11511500	2.760574959277648
chr1	11510600	11511600	2.9047395119500865
chr1	11510700	11511700	2.7834689462489712
chr1	11510800	11511800	2.6530377212690417
chr1	11510900	11511900	2.476558117930836
chr1	11511000	11512000	2.612409492022726
chr1	11511100	11512100	3.1513257312150715
chr1	11511200	11512200	3.6214683761506254
chr1	11511300	11512300	3.378522258146178
chr1	11511400	11512400	2.5856295595985683
chr1	11511500	11512500	2.4670377002259616
chr1	11511600	11512600	2.260058668758949
chr1	11511700	11512700	2.347785922803315
chr1	11511800	11512800	2.3917054846708563
chr1	11511900	11512900	2.3027460324017532
chr1	11512000	11513000	2.079939246400954
chr1	11512100	11513100	1.9910102247762664
chr1	11512200	11513200	1.5955775281472488
chr1	11512300	11513300	2.0262021282988014
chr1	11512400	11513400	1.7936593629191742
chr1	11512500	11513500	2.448021257946824
chr1	11512600	11513600	2.145968955977187
chr1	11512700	11513700	2.198787852058504
chr1	11512800	11513800	2.188273385604119
chr1	11512900	11513900	2.711922648980071
chr1	11513000	11514000	2.652223923783037
chr1	11513100	11514100	3.075643861907533
chr1	11513200	11514200	3.42981369838302
chr1	11513300	11514300	3.2450662755798643
chr1	11513400	11514400	3.9678135378808634
chr1	11513500	11514500	3.2876041280275965
chr1	11513600	11514600	3.9130678827709753
chr1	11513700	11514700	3.7069165697211104
chr1	11513800	11514800	3.8175374231530315
chr1	11515000	11516000	2.575802019393807
chr1	11515100	11516100	3.918939926066618
chr1	11515200	11516200	4.900115975852788
chr1	11515300	11516300	5.219380376613602
chr1	11515400	11516400	5.458228620798013
chr1	11515500	11516500	5.280412640109343
chr1	11515600	11516600	5.35609469653762
chr1	11515700	11516700	5.104850605071955
chr1	11515800	11516800	4.836090379480913
chr1	11515900	11516900	5.61160559611608
chr1	11516000	11517000	5.100544103559431
chr1	11516100	11517100	4.298497414020284
chr1	11516200	11517200	3.4608097554601933
chr1	11516300	11517300	3.593413648938784
chr1	11516400	11517400	3.1851364416662333
chr1	11516500	11517500	3.3504231774115887
chr1	11516600	11517600	3.336695528453669
chr1	11516700	11517700	3.3264640539563106
chr1	11516800	11517800	3.2924244461213097
chr1	11516900	11517900	3.3448622421536114
chr1	11517000	11518000	3.0208836832931816
chr1	11517100	11518100	2.797376882578255
chr1	11517200	11518200	2.644848417040271
chr1	11517300	11518300	2.5729715449222903
chr1	11517400	11518400	2.837146691486182
chr1	11517500	11518500	3.1679422329657405
chr1	11517600	11518600	3.3409116557138563
chr1	11517700	11518700	3.5228371011587525
chr1	11517800	11518800	3.556074139134377
chr1	11517900	11518900	3.647937439644173
chr1	11518000	11519000	3.9743825051917434
chr1	11518100	11519100	4.400316735921344
chr1	11518200	11519200	4.5545156019280375
chr1	11518300	11519300	4.528890685932852
chr1	11518400	11519400	4.282225961397264
chr1	11518500	11519500	3.893868417375217
chr1	11518600	11519600	3.7524795292774717
chr1	11518700	11519700	3.7500004598834216
chr1	11518800	11519800	4.218688146779681
chr1	11518900	11519900	4.766694223885271
chr1	11519000	11520000	4.319686791681957
chr1	11519100	11520100	3.972510491836713
chr1	11519200	11520200	4.2185034264003765
chr1	11519300	11520300	4.207683426008938
chr1	11519400	11520400	4.20704213934126
chr1	11519500	11520500	4.295669841076067
chr1	11519600	11520600	4.805556553550035
chr1	11519700	11520700	4.92917184879941
chr1	11519800	11520800	5.5344634484972985
chr1	11519900	11520900	5.148650632620533
chr1	11520000	11521000	4.843951293134567
chr1	11520100	11521100	5.4029246768088015
chr1	11520200	11521200	5.0881064818150925
chr1	11523100	11524100	3.2682736139956163
chr1	11523500	11524500	3.265732091983772
chr1	11523600	11524600	3.733908976312709
chr1	11524900	11525900	2.1712721245454847
chr1	11525000	11526000	1.864866683862882
chr1	11525100	11526100	1.7107750180948045
chr1	11525200	11526200	1.068977625410246
chr1	11525300	11526300	1.0532303727462942
chr1	11526300	11527300	2.032871500575263
chr1	11526400	11527400	1.0672994030624636
chr1	11526500	11527500	1.5982415147487026
chr1	11527000	11528000	2.769943007964626
chr1	11527100	11528100	3.4248693720443297
chr1	11527200	11528200	3.2701873481306283
chr1	11527300	11528300	3.299263690307905
chr1	11527400	11528400	3.919634980297145
chr1	11527500	11528500	3.9542256649327023
chr1	11527600	11528600	4.134200057812135
chr1	11527700	11528700	4.030468161500487
chr1	11527800	11528800	3.9596170948687446
chr1	11527900	11528900	3.8412472722880735
chr1	11528000	11529000	3.512802359043033
chr1	11528100	11529100	3.4136434328137746
chr1	11528200	11529200	3.9606038498819816
chr1	11528300	11529300	3.484648143910756
chr1	11528400	11529400	3.7555216921335295
chr1	11528500	11529500	3.7108247963030045
chr1	11528600	11529600	3.4763091685351646
chr1	11528700	11529700	3.737197324493779
chr1	11528800	11529800	3.7436388172051815
chr1	11528900	11529900	4.537275698362012
chr1	11529000	11530000	4.653919179622546
chr1	11529500	11530500	2.252012753178575
chr1	11529600	11530600	2.872171599421001
chr1	11529700	11530700	2.9349154981028587
chr1	11529800	11530800	2.9201497546422552
chr1	11529900	11530900	1.8334165869970105
chr1	11530000	11531000	1.0023335259330168
chr1	11530100	11531100	1.3504529295813714
chr1	11530200	11531200	0.8536285817038662
chr1	11530300	11531300	1.3330937093241917
chr1	11530400	11531400	1.4226024168734188
chr1	11530500	11531500	2.3344667507722434
chr1	11530600	11531600	2.4439771651903324
chr1	11530700	11531700	3.2067028155851096
chr1	11530800	11531800	4.0639196412961
chr1	11530900	11531900	4.513189245383506
chr1	11531000	11532000	5.18804948539899
chr1	11531100	11532100	5.770451672305327
chr1	11531200	11532200	6.256924388308541
chr1	11531300	11532300	5.787986645135652
chr1	11531400	11532400	5.407337147193985
chr1	11531500	11532500	5.2537509122738255
chr1	11531600	11532600	5.060439088711644
chr1	11531700	11532700	4.795142904098821
chr1	11531800	11532800	4.070866856793114
chr1	11531900	11532900	3.752328519151584
chr1	11532000	11533000	3.276340927682584
chr1	11532100	11533100	2.9681278869738685
chr1	11532200	11533200	2.641188307445411
chr1	11534700	11535700	2.817643246546496
chr1	11534800	11535800	3.3308672240891832
chr1	11534900	11535900	3.2467950703487505
chr1	11535000	11536000	2.444753367000663
chr1	11535100	11536100	2.257402653626549
chr1	11535200	11536200	2.392016194193184
chr1	11535300	11536300	2.6354887224651367
chr1	11535400	11536400	3.9364804385167984
chr1	11535500	11536500	4.6339814914059625
chr1	11535600	11536600	4.417416949366753
chr1	11535700	11536700	4.119796767004307
chr1	11535800	11536800	3.691395124677254
chr1	11535900	11536900	3.790567431834076
chr1	11536000	11537000	4.309818637658641
chr1	11537000	11538000	1.380326307543942
chr1	11537100	11538100	1.2105613673498237
chr1	11537200	11538200	1.224392656446076
chr1	11537300	11538300	1.4583923304134443
chr1	11537400	11538400	0.8303755226370175
chr1	11537500	11538500	0.8008419144601918
chr1	11537600	11538600	0.8684580920765564
chr1	11537700	11538700	0.6598083868400691
chr1	11537800	11538800	1.3730321517584168
chr1	11537900	11538900	1.7437534835363122
chr1	11538000	11539000	2.550588396205894
chr1	11538100	11539100	2.9927141940738515
chr1	11538200	11539200	2.6637709942740657
chr1	11538300	11539300	2.008154801633972
chr1	11538400	11539400	2.4915956239498867
chr1	11538500	11539500	3.088748895547658
chr1	11538600	11539600	3.093349025787681
chr1	11538700	11539700	3.001111895111863
chr1	11538800	11539800	2.538662985266331
chr1	11538900	11539900	2.283900272441922
chr1	11539000	11540000	1.9579636550844575
chr1	11539100	11540100	1.6141249726272455
chr1	11539200	11540200	1.7121200315568357
chr1	11539300	11540300	1.422322455318837
chr1	11539400	11540400	1.7514920814538135
chr1	11539500	11540500	1.9000817374907568
chr1	11539600	11540600	2.3978396080739905
chr1	11539700	11540700	2.7449372945366406
chr1	11539800	11540800	2.6623095542207422
chr1	11539900	11540900	3.180242616836912
chr1	11540000	11541000	2.9371668326089186
chr1	11540100	11541100	2.793774949375812
chr1	11540200	11541200	2.9193609152104427
chr1	11540300	11541300	3.5120524990887194
chr1	11540400	11541400	3.017345778812308
chr1	11540500	11541500	2.4638368168771003
chr1	11540600	11541600	1.867949801955464
chr1	11540700	11541700	1.4546919665621558
chr1	11540800	11541800	1.724326216105002
chr1	11540900	11541900	1.338716593162136
chr1	11541000	11542000	1.5644499351214485
chr1	11541100	11542100	2.2068809593189886
chr1	11541200	11542200	2.303571259631617
chr1	11541300	11542300	2.349190329402901
chr1	11541400	11542400	2.5958539213381107
chr1	11541500	11542500	2.796787896616061
chr1	11541600	11542600	3.043102133943575
chr1	11541700	11542700	2.655614620885602
chr1	11541800	11542800	2.2386116426105014
chr1	11541900	11542900	2.342120195288442
chr1	11542000	11543000	2.7515955673824672
chr1	11542100	11543100	2.7146673333327427
chr1	11542200	11543200	2.978854471575853
chr1	11542300	11543300	2.9556516555517955
chr1	11542400	11543400	3.35159810824852
chr1	11542500	11543500	2.9015735439816983
chr1	11542600	11543600	2.7544436289266567
chr1	11542700	11543700	3.2603241046829727
chr1	11542800	11543800	3.7126462699280958
chr1	11542900	11543900	3.6383217017842715
chr1	11543000	11544000	3.511632484622578
chr1	11543100	11544100	2.7234020636050524
chr1	11543200	11544200	2.155636855370469
chr1	11543300	11544300	2.5624775193762863
chr1	11543400	11544400	2.2397511317201064
chr1	11544600	11545600	2.7973382889734246
chr1	11544700	11545700	2.2704826398216307
chr1	11544800	11545800	2.7382546017108846
chr1	11544900	11545900	3.1593899318266137
chr1	11545000	11546000	3.2777410625364727
chr1	11545100	11546100	2.9953672139626235
chr1	11545200	11546200	3.2190793784324536
chr1	11545300	11546300	2.2203627515829636
chr1	11545400	11546400	1.728788706910532
chr1	11545500	11546500	1.2305193217569852
chr1	11545600	11546600	1.0301238717528074
chr1	11545700	11546700	1.336081767965832
chr1	11545800	11546800	0.7542607776589699
chr1	11545900	11546900	0.36535953489961376
chr1	11546000	11547000	0.3019523431986207
chr1	11546100	11547100	0.5055846676401132
chr1	11546200	11547200	0.4225275828799475
chr1	11546300	11547300	1.2224622795754279
chr1	11546400	11547400	1.1627958017733355
chr1	11546500	11547500	0.9085914278913544
chr1	11546600	11547600	0.8569069088849744
chr1	11546700	11547700	1.5614583825070694
chr1	11546800	11547800	1.6422749833889632
chr1	11546900	11547900	1.5822863477486326
chr1	11547000	11548000	1.9542557577003767
chr1	11547100	11548100	1.7079514102536226
chr1	11547200	11548200	1.5688924783433074
chr1	11547300	11548300	1.3002369554662068
chr1	11547400	11548400	1.5270947503274688
chr1	11547500	11548500	1.4735883768975644
chr1	11547600	11548600	1.4479697623461816
chr1	11547700	11548700	0.4849514366549339
chr1	11547800	11548800	0.09225193511585536
chr1	11548000	11549000	-0.14386112913088506
chr1	11548200	11549200	0.14980213020611538
chr1	11548300	11549300	-0.14941853092296956
chr1	11548400	11549400	0.4557176651343249
chr1	11548500	11549500	0.3987823287313686
chr1	11548600	11549600	0.6506792031474953
chr1	11548700	11549700	0.7382634756977099
chr1	11548800	11549800	1.4865069237816242
chr1	11548900	11549900	0.330468549128251
chr1	11549000	11550000	0.8093419307518696
chr1	11549800	11550800	1.5958631358091613
chr1	11550000	11551000	2.024885804726827
chr1	11550100	11551100	2.1149404516021053
chr1	11550200	11551200	1.6412896917887685
chr1	11550300	11551300	1.6014594984126809
chr1	11550400	11551400	1.971899953222093
chr1	11550500	11551500	1.7075685406488377
chr1	11550600	11551600	1.253234222491363
chr1	11550700	11551700	2.1590060797177726
chr1	11550800	11551800	1.9539844705354497
chr1	11550900	11551900	2.4906708795178987
chr1	11551000	11552000	2.7122154086563586
chr1	11551100	11552100	2.771079028526541
chr1	11551200	11552200	2.3206142105827983
chr1	11551300	11552300	2.1215475687963004
chr1	11551400	11552400	1.0652119087348022
chr1	11551500	11552500	1.296099169898854
chr1	11551600	11552600	2.1953687036214693
chr1	11551700	11552700	1.5918035267071629
chr1	11551800	11552800	1.313720996853694
chr1	11551900	11552900	0.4073917698165433
chr1	11552000	11553000	0.20426390884682744
chr1	11552100	11553100	0.053376421270051363
chr1	11552200	11553200	0.2333442414128099
chr1	11552300	11553300	0.18013992956252528
chr1	11552400	11553400	0.7661955208107609
chr1	11552500	11553500	0.2206606821292697
chr1	11552600	11553600	0.0222240745126711
chr1	11552700	11553700	-0.1737190892670233
chr1	11552800	11553800	0.08059059893855608
chr1	11552900	11553900	0.419495515205308
chr1	11553000	11554000	1.2195020497826734
chr1	11553100	11554100	1.4206872793918075
chr1	11553200	11554200	1.8411305650428675
chr1	11553300	11554300	2.096232570675148
chr1	11553400	11554400	2.194731862198883
chr1	11553500	11554500	2.588048054443889
chr1	11553600	11554600	2.743241107294371
chr1	11553700	11554700	3.7225149098804495
chr1	11553800	11554800	3.9412574099797735
chr1	11553900	11554900	3.547572071321821
chr1	11554000	11555000	3.083949310103777
chr1	11554100	11555100	2.799699573210725
chr1	11554200	11555200	2.9508598017551297
chr1	11554300	11555300	2.6865765144994747
chr1	11554400	11555400	3.0314403758327404
chr1	11554500	11555500	2.8741945494034704
chr1	11554600	11555600	2.7212359754750164
chr1	11554700	11555700	3.015851850180722
chr1	11554800	11555800	3.0835566965928884
chr1	11554900	11555900	3.1267178742487407
chr1	11555000	11556000	2.606775017309654
chr1	11555100	11556100	2.5083444009067293
chr1	11555200	11556200	2.1075009258596653
chr1	11555300	11556300	2.595167965535669
chr1	11555400	11556400	1.8909220955773849
chr1	11555500	11556500	1.89991758211782
chr1	11555600	11556600	1.7211166313822468
chr1	11555700	11556700	1.2388863160223558
chr1	11555800	11556800	0.8702630203749745
chr1	11555900	11556900	1.5734655462138674
chr1	11556000	11557000	1.8132251690904357
chr1	11556100	11557100	2.469914634340196
chr1	11556200	11557200	2.7185856005171734
chr1	11556300	11557300	2.2900309525944857
chr1	11556400	11557400	2.279264292508877
chr1	11556500	11557500	2.737482717572627
chr1	11556600	11557600	2.3926560559275445
chr1	11556700	11557700	1.894586280522877
chr1	11556800	11557800	1.9698532853555115
chr1	11556900	11557900	1.5740084866950936
chr1	11557000	11558000	1.6472094428802855
chr1	11557100	11558100	1.1814729883283999
chr1	11557200	11558200	1.0191423148621759
chr1	11557300	11558300	1.6708498199860409
chr1	11557400	11558400	2.1193807929430792
chr1	11557500	11558500	1.7094019634104536
chr1	11557600	11558600	2.2006889761382182
chr1	11557700	11558700	2.42079294627415
chr1	11557800	11558800	2.340562052006588
chr1	11557900	11558900	1.7294742301165755
chr1	11558000	11559000	1.8394957731686656
chr1	11558100	11559100	1.9786147250690629
chr1	11558200	11559200	1.5063273638532877
chr1	11558300	11559300	0.7980262521504548
chr1	11558400	11559400	0.9966685771610342
chr1	11558500	11559500	0.3218219509997153
chr1	11558600	11559600	0.28540407009890195
chr1	11558700	11559700	0.3525424646791497
chr1	11558800	11559800	0.2900592526794776
chr1	11558900	11559900	1.6872629947185582
chr1	11559000	11560000	1.6520089189232838
chr1	11559100	11560100	2.251499453179252
chr1	11559200	11560200	3.1217732925097827
chr1	11559300	11560300	3.411882982069319
chr1	11559400	11560400	2.50422260784532
chr1	11559500	11560500	2.5931561850388576
chr1	11559600	11560600	3.2080360927433818
chr1	11559700	11560700	3.3740462493218573
chr1	11559800	11560800	3.487986892106994
chr1	11559900	11560900	3.0013141865460216
chr1	11560000	11561000	3.0438366707966726
chr1	11560100	11561100	2.735457183620116
chr1	11560200	11561200	2.4733893373339257
chr1	11560300	11561300	2.837582332780524
chr1	11560400	11561400	3.4821429521915115
chr1	11560500	11561500	4.261943491019239
chr1	11560600	11561600	3.8533730358967135
chr1	11560700	11561700	4.025278973926127
chr1	11560800	11561800	3.1060845272963484
chr1	11560900	11561900	3.0489161195433185
chr1	11561000	11562000	3.7341104035890327
chr1	11561100	11562100	3.2214132496216688
chr1	11561200	11562200	2.9906191836276883
chr1	11561300	11562300	2.8700748032783108
chr1	11561400	11562400	2.376145006009293
chr1	11561500	11562500	2.3311976724647816
chr1	11561600	11562600	2.2352161037932685
chr1	11561700	11562700	1.5592551923921019
chr1	11561800	11562800	2.3426024000727863
chr1	11561900	11562900	1.8170650260829428
chr1	11562000	11563000	1.0555583864650895
chr1	11562100	11563100	1.3606092872243831
chr1	11562200	11563200	1.2130412920691311
chr1	11562300	11563300	0.8579821967352896
chr1	11562400	11563400	1.8120022949017245
chr1	11562500	11563500	1.3898994581275732
chr1	11562600	11563600	1.5701140664368871
chr1	11562700	11563700	1.646204021589811
chr1	11562800	11563800	1.2653657626940928
chr1	11562900	11563900	2.151141637629945
chr1	11563000	11564000	2.6268196800866463
chr1	11563100	11564100	3.279033231781308
chr1	11563200	11564200	3.6872010657671246
chr1	11563300	11564300	2.682436495638457
chr1	11563400	11564400	2.2448019780140904
chr1	11563500	11564500	2.0522088279716764
chr1	11563600	11564600	1.436782898398979
chr1	11563700	11564700	1.7253474224994771
chr1	11563800	11564800	1.8849768829913829
chr1	11565000	11566000	3.2167534430164157
chr1	11565100	11566100	2.983488255034968
chr1	11565200	11566200	2.860128591617592
chr1	11565300	11566300	2.323718563444603
chr1	11565400	11566400	2.435681835572592
chr1	11565500	11566500	1.6870573648933676
chr1	11565600	11566600	2.0309210642777042
chr1	11565700	11566700	2.337444068880876
chr1	11565800	11566800	2.546936414833119
chr1	11565900	11566900	3.200061338551134
chr1	11566000	11567000	2.234260396970661
chr1	11566100	11567100	2.1286234396797328
chr1	11566200	11567200	2.4408526549891763
chr1	11566300	11567300	2.539147259339437
chr1	11566400	11567400	2.6938839631442497
chr1	11566500	11567500	2.987341908276552
chr1	11566600	11567600	3.0914768135485957
chr1	11566700	11567700	3.2028919612469178
chr1	11566800	11567800	3.368570517583501
chr1	11566900	11567900	3.114108768799648
chr1	11567000	11568000	3.283939461082427
chr1	11567100	11568100	3.566487430499085
chr1	11567200	11568200	3.4652105984353416
chr1	11567300	11568300	3.5917491060520312
chr1	11567400	11568400	3.1807546962065625
chr1	11567500	11568500	3.1746574264003886
chr1	11567600	11568600	2.753835797981659
chr1	11567700	11568700	2.5335747073849864
chr1	11567800	11568800	2.183052882327736
chr1	11567900	11568900	2.144331802271189
chr1	11568000	11569000	2.4917176729969595
chr1	11568100	11569100	1.9482641982229656
chr1	11568200	11569200	1.9524501556849083
chr1	11568300	11569300	2.165595912980093
chr1	11568400	11569400	2.1987088153016034
chr1	11568500	11569500	1.8658154278949843
chr1	11568600	11569600	2.080358999606036
chr1	11568700	11569700	2.2214474055148354
chr1	11568800	11569800	2.4879057315966184
chr1	11568900	11569900	2.4122580890050784
chr1	11569000	11570000	1.8493733981116711
chr1	11569100	11570100	2.287870654390101
chr1	11569200	11570200	2.4211351165315453
chr1	11569300	11570300	1.7962289229234312
chr1	11570000	11571000	1.2217610249387245
chr1	11570100	11571100	1.1027030616561673
chr1	11570200	11571200	2.032543168365296
chr1	11570300	11571300	2.446924719579723
chr1	11570400	11571400	2.876401224703995
chr1	11570500	11571500	3.1173881679903883
chr1	11570600	11571600	2.8543757605429816
chr1	11570700	11571700	2.096078554110252
chr1	11570800	11571800	2.184625417219052
chr1	11570900	11571900	2.5408387066339544
chr1	11571000	11572000	2.171289490596336
chr1	11571100	11572100	2.0888348775109318
chr1	11571200	11572200	1.7086168510474935
chr1	11571300	11572300	1.5563645001622464
chr1	11571400	11572400	1.307203869707143
chr1	11571500	11572500	0.7702284989211098
chr1	11571600	11572600	1.6826655068873149
chr1	11571700	11572700	1.8159836618562009
chr1	11571800	11572800	1.5856982863015388
chr1	11571900	11572900	1.642867883497709
chr1	11572000	11573000	1.6937879055561615
chr1	11572100	11573100	2.0337613464607425
chr1	11572200	11573200	1.6034877323427743
chr1	11572300	11573300	2.1520594778817808
chr1	11572400	11573400	2.233197139439604
chr1	11572500	11573500	2.341855981845209
chr1	11572600	11573600	1.7165728764929318
chr1	11572700	11573700	2.3382894743177416
chr1	11572800	11573800	2.74297980072743
chr1	11572900	11573900	2.2596961570959326
chr1	11573000	11574000	2.913117148849609
chr1	11573100	11574100	3.1081463908719047
chr1	11573200	11574200	3.056899008166793
chr1	11573300	11574300	2.743127171400751
chr1	11573400	11574400	2.874198782427972
chr1	11573500	11574500	3.312456062631801
chr1	11573600	11574600	3.2418001063000315
chr1	11573700	11574700	2.581858761070504
chr1	11573800	11574800	2.292180499945343
chr1	11573900	11574900	2.524336842483324
chr1	11574000	11575000	2.0875056840592285
chr1	11574100	11575100	1.7338807783635817
chr1	11574200	11575200	2.565758411125412
chr1	11574300	11575300	2.683880154524699
chr1	11574400	11575400	2.3237194483754027
chr1	11574500	11575500	2.1938081191353844
chr1	11574600	11575600	1.751799122717777
chr1	11574700	11575700	2.314142231167001
chr1	11574800	11575800	2.300586752294889
chr1	11574900	11575900	2.7054240763861785
chr1	11575000	11576000	2.677065293122996
chr1	11575100	11576100	2.9079921343088784
chr1	11575200	11576200	2.153936712700462
chr1	11575300	11576300	1.5682071526551882
chr1	11575400	11576400	1.4453671166695152
chr1	11575500	11576500	1.4138780379027671
chr1	11575600	11576600	2.17362548664914
chr1	11575700	11576700	1.9350037078022373
chr1	11575800	11576800	1.8254041898742648
chr1	11576700	11577700	2.401700356141349
chr1	11576800	11577800	2.617060194993563
chr1	11576900	11577900	3.1216691491994712
chr1	11577000	11578000	3.0959354200967937
chr1	11577100	11578100	3.910340203484545
chr1	11577200	11578200	4.0738419364888845
chr1	11577300	11578300	4.4294790172449385
chr1	11577400	11578400	4.587008172914577
chr1	11577500	11578500	3.8647189851335413
chr1	11577600	11578600	4.063055896976919
chr1	11577700	11578700	4.157654111260957
chr1	11577800	11578800	4.136279933891308
chr1	11577900	11578900	3.9259985031760527
chr1	11578000	11579000	4.070363443660404
chr1	11578100	11579100	3.530022702070808
chr1	11578200	11579200	3.5132690949338947
chr1	11578300	11579300	4.046858274318407
chr1	11578400	11579400	3.6598592797390648
chr1	11578500	11579500	3.89234056926204
chr1	11578600	11579600	3.3496782320543907
chr1	11578700	11579700	3.4421564392582296
chr1	11578800	11579800	3.3797085521144963
chr1	11578900	11579900	3.330593366586704
chr1	11579000	11580000	3.087702724754641
chr1	11579100	11580100	2.746588450666468
chr1	11579200	11580200	1.2329691891003016
chr1	11579300	11580300	0.25529868930400784
chr1	11579400	11580400	0.5324726790136236
chr1	11579500	11580500	0.917225858416242
chr1	11579600	11580600	1.0031695811836154
chr1	11579700	11580700	1.4383821803203385
chr1	11579800	11580800	1.9188043953896927
chr1	11579900	11580900	1.906835805360029
chr1	11580000	11581000	2.3050154378806393
chr1	11580100	11581100	2.3518045763362543
chr1	11580200	11581200	2.7474417961296225
chr1	11580300	11581300	2.0105856446218318
chr1	11580400	11581400	1.9279698056518468
chr1	11580500	11581500	1.7619110368514477
chr1	11580600	11581600	1.9880997936788047
chr1	11580700	11581700	1.59050978274386
chr1	11580800	11581800	1.1795234714458958
chr1	11580900	11581900	1.2715304645256549
chr1	11581000	11582000	0.9102550894159542
chr1	11581100	11582100	1.326165969466458
chr1	11581200	11582200	0.9776556013875844
chr1	11581300	11582300	1.9063297320223065
chr1	11581400	11582400	1.8377169371301527
chr1	11581500	11582500	1.5396993210839722
chr1	11582400	11583400	2.2439902422708045
chr1	11582500	11583500	2.445529391586648
chr1	11582600	11583600	1.6098703011143192
chr1	11582700	11583700	2.4959531808160067
chr1	11582800	11583800	2.11894789985751
chr1	11582900	11583900	2.573501875452924
chr1	11583000	11584000	2.4842205572899543
chr1	11583100	11584100	2.4047783129224336
chr1	11583200	11584200	2.078348351225333
chr1	11583300	11584300	2.506647772688863
chr1	11583400	11584400	2.475909164342409
chr1	11583500	11584500	2.5844784757725496
chr1	11583600	11584600	3.0175154404838453
chr1	11583700	11584700	2.518299953816668
chr1	11583800	11584800	2.3306000051169247
chr1	11583900	11584900	1.976629495845576
chr1	11584000	11585000	1.790606528339716
chr1	11584100	11585100	2.2367421801685543
chr1	11584200	11585200	2.817894303990883
chr1	11584300	11585300	2.289623662266316
chr1	11584400	11585400	1.9281554245211847
chr1	11584500	11585500	1.88561208053798
chr1	11584600	11585600	2.0968663342608744
chr1	11584700	11585700	1.7394063349249942
chr1	11584800	11585800	1.901777932256054
chr1	11584900	11585900	1.914429831603952
chr1	11585000	11586000	1.866125036319653
chr1	11585100	11586100	1.7709493226381472
chr1	11585200	11586200	0.9883133406835716
chr1	11585300	11586300	1.4126726254030015
chr1	11585400	11586400	1.3226905702568368
chr1	11585500	11586500	1.803022549405069
chr1	11585600	11586600	1.5880616516192512
chr1	11585700	11586700	2.2926379842590747
chr1	11585800	11586800	2.6444751249229372
chr1	11585900	11586900	2.7922727256820696
chr1	11586000	11587000	2.859739604964832
chr1	11586100	11587100	2.502987863663257
chr1	11586200	11587200	2.8867267822792337
chr1	11586300	11587300	2.4359852834996176
chr1	11586400	11587400	2.800917775114581
chr1	11586500	11587500	2.3068014272325565
chr1	11586600	11587600	2.473701281656892
chr1	11586700	11587700	2.411905807980574
chr1	11586800	11587800	1.8578236209582304
chr1	11586900	11587900	1.438670436431067
chr1	11587000	11588000	1.4006169699774205
chr1	11587100	11588100	1.4408271624147877
chr1	11587200	11588200	2.053543338278625
chr1	11587300	11588300	2.786009730751018
chr1	11587400	11588400	2.8859907107110887
chr1	11587500	11588500	2.518839201836925
chr1	11587600	11588600	2.6508146260425254
chr1	11587700	11588700	2.7265772083659816
chr1	11587800	11588800	3.112005301565868
chr1	11587900	11588900	3.1860484869927403
chr1	11588000	11589000	3.350799871122657
chr1	11588100	11589100	3.664714917487065
chr1	11588200	11589200	2.9326101349394715
chr1	11588300	11589300	2.708638205255657
chr1	11588400	11589400	1.8396476470302123
chr1	11588500	11589500	1.9627034152059608
chr1	11588600	11589600	1.7499555071010957
chr1	11588700	11589700	1.3826001652239004
chr1	11588800	11589800	0.830056267162364
chr1	11588900	11589900	0.7618061221321685
chr1	11589000	11590000	0.8626029162724289
chr1	11589100	11590100	0.8471469333110664
chr1	11589200	11590200	0.7126314571377235
chr1	11589300	11590300	0.8633688947266592
chr1	11589400	11590400	1.5556962071051914
chr1	11589500	11590500	1.2169489532174265
chr1	11589600	11590600	0.5018017696447271
chr1	11589700	11590700	1.148335575463734
chr1	11589800	11590800	1.7892487249792552
chr1	11589900	11590900	1.3547123581994105
chr1	11590000	11591000	0.9947343100562609
chr1	11590100	11591100	0.8167791195994226
chr1	11590200	11591200	1.4619251401828046
chr1	11590300	11591300	1.3070457658667327
chr1	11590400	11591400	0.8831719083037186
chr1	11590500	11591500	1.4763851450484426
chr1	11590600	11591600	2.468521314773335
chr1	11590700	11591700	1.9350802901295183
chr1	11590800	11591800	1.3900636962810309
chr1	11591900	11592900	1.172900541377373
chr1	11592000	11593000	0.8523460794646311
chr1	11592100	11593100	0.8699879743085452
chr1	11592200	11593200	1.1547696660749576
chr1	11592300	11593300	1.624099362787587
chr1	11592400	11593400	1.7896914713819394
chr1	11592500	11593500	1.9140668365105584
chr1	11592600	11593600	1.4382394983912636
chr1	11592700	11593700	1.7718122441140511
chr1	11592800	11593800	2.0929432817449967
chr1	11592900	11593900	2.153053146248545
chr1	11593000	11594000	2.1117866588375094
chr1	11593100	11594100	2.1606810629976816
chr1	11593200	11594200	2.1031235055039064
chr1	11593300	11594300	1.7320811453924392
chr1	11593400	11594400	1.3134983259906554
chr1	11593500	11594500	0.9202192323374964
chr1	11593600	11594600	1.219843370986218
chr1	11593700	11594700	0.7218493237637739
chr1	11593800	11594800	1.120832295671292
chr1	11593900	11594900	0.5636351494058394
chr1	11594000	11595000	0.9065325675798552
chr1	11594100	11595100	0.8863562238956187
chr1	11594200	11595200	0.6519536329097261
chr1	11594300	11595300	0.5042145924347602
chr1	11594400	11595400	0.4982936830500593
chr1	11594500	11595500	0.3750067298827302
chr1	11594600	11595600	0.3426868901732066
chr1	11594700	11595700	0.7738290305455139
chr1	11594800	11595800	0.5942969171369247
chr1	11594900	11595900	1.2157744318438888
chr1	11595000	11596000	0.6953398667804638
chr1	11595100	11596100	0.8203469992578032
chr1	11595200	11596200	1.0038319712025705
chr1	11595300	11596300	1.0296835971219755
chr1	11595400	11596400	1.688234841110919
chr1	11595500	11596500	2.080637977644662
chr1	11595600	11596600	2.3201634163574343
chr1	11595700	11596700	1.9368415147449989
chr1	11595800	11596800	1.740919059815044
chr1	11595900	11596900	1.887269307289772
chr1	11596000	11597000	2.509317629056243
chr1	11596400	11597400	0.7364635519202589
chr1	11596700	11597700	1.4541257113620651
chr1	11596800	11597800	1.3925261371075413
chr1	11596900	11597900	1.2686408791179078
chr1	11597000	11598000	0.5985505009537047
chr1	11597100	11598100	0.5781995940140555
chr1	11598700	11599700	0.03979602998262295
chr1	11598800	11599800	0.523516728779765
chr1	11598900	11599900	0.8403899590930981
chr1	11599000	11600000	0.568682826086155
chr1	11599100	11600100	1.1998711042759855
chr1	11599200	11600200	1.3543090508128877
chr1	11599300	11600300	1.831021988734831
chr1	11599400	11600400	2.3334890756534543
chr1	11599500	11600500	2.3950177380919704
chr1	11599600	11600600	3.0396355505138586
chr1	11599700	11600700	2.4936871189340155
chr1	11599800	11600800	2.262232878978688
chr1	11599900	11600900	2.0043428740749283
chr1	11600000	11601000	2.190969469374142
chr1	11600100	11601100	1.7741859532930433
chr1	11600200	11601200	1.7200852532647215
chr1	11600300	11601300	0.9020375227473114
chr1	11600700	11601700	1.8121178200252503
chr1	11600800	11601800	2.2540344599425355
chr1	11600900	11601900	2.64917795153776
chr1	11601000	11602000	2.6703471158212824
chr1	11601100	11602100	2.466802603602388
chr1	11601200	11602200	2.596027606677505
chr1	11601300	11602300	2.7298632025943186
chr1	11601400	11602400	2.531404763305944
chr1	11601500	11602500	1.8088811023631697
chr1	11602400	11603400	1.0164275864625356
chr1	11602500	11603500	0.8603346742551781
chr1	11602600	11603600	0.6651951574075646
chr1	11602700	11603700	0.4536674944049882
chr1	11602800	11603800	0.4788407237070477
chr1	11604500	11605500	-0.3289284909561053
chr1	11604600	11605600	-0.09577401421320296
chr1	11604700	11605700	0.28995955933039697
chr1	11604800	11605800	0.6893493923636037
chr1	11604900	11605900	0.8542614404737647
chr1	11605000	11606000	0.9996446587950044
chr1	11605100	11606100	1.3417227241466383
chr1	11605200	11606200	2.027547820601445
chr1	11605300	11606300	1.9547572430080085
chr1	11605400	11606400	2.593892482396124
chr1	11605500	11606500	2.9598358424449183
chr1	11605600	11606600	3.2497995362278247
chr1	11605700	11606700	2.9806140916619337
chr1	11605800	11606800	2.0675949689941766
chr1	11605900	11606900	1.9665495403084643
chr1	11606000	11607000	1.6286917275614925
chr1	11606100	11607100	1.6688564102882577
chr1	11606200	11607200	1.3521614947198322
chr1	11606300	11607300	1.3333220925709468
chr1	11606400	11607400	1.1580743401751354
chr1	11606500	11607500	0.6692896901351849
chr1	11606600	11607600	0.3716880263704141
chr1	11608700	11609700	-4.149730325649582
chr1	11608800	11609800	-4.0092817820691735
chr1	11608900	11609900	-4.570348716126726
chr1	11609000	11610000	-4.533417649537501
chr1	11609100	11610100	-4.5873497093568885
chr1	11609200	11610200	-4.859130246484686
chr1	11609300	11610300	-4.610492710340639
chr1	11609400	11610400	-3.7266164031300497
chr1	11609500	11610500	-3.1054488286310247
chr1	11609600	11610600	-2.1421366782993982
chr1	11609700	11610700	-1.3341959992859287
chr1	11609800	11610800	-0.8229475673351938
chr1	11609900	11610900	-0.9029665159771468
chr1	11610000	11611000	-0.9156366237701823
chr1	11610100	11611100	-0.8286216545302282
chr1	11610200	11611200	-0.6974591626491332
chr1	11610300	11611300	-1.1463715226123352
chr1	11610400	11611400	-1.3514798805828632
chr1	11610500	11611500	-0.7177838795736431
chr1	11610600	11611600	-0.053467108328704674
chr1	11610700	11611700	0.12277803614929887
chr1	11610800	11611800	0.6289678128518189
chr1	11610900	11611900	2.208398049563598
chr1	11611000	11612000	1.8888547452516957
chr1	11611100	11612100	1.4619317928383726
chr1	11611200	11612200	1.6498076253791671
chr1	11611300	11612300	1.9557327846720527
chr1	11611400	11612400	2.063517329524215
chr1	11611500	11612500	1.7279467358749674
chr1	11611600	11612600	2.365340648329964
chr1	11611700	11612700	2.791607602608848
chr1	11611800	11612800	2.6907712856959214
chr1	11611900	11612900	2.629564653643324
chr1	11612000	11613000	2.904885286762607
chr1	11612100	11613100	3.2043173988608085
chr1	11612200	11613200	2.8438837069567056
chr1	11612300	11613300	3.0783412838454165
chr1	11612400	11613400	2.695475207329567
chr1	11612500	11613500	3.0077031052862204
chr1	11612600	11613600	2.820129923988888
chr1	11612700	11613700	2.167209141453938
chr1	11612800	11613800	1.7193190428636864
chr1	11612900	11613900	1.3162699552403594
chr1	11613000	11614000	1.0321944467965587
chr1	11613100	11614100	0.8593249759182242
chr1	11613200	11614200	0.8664800433995999
chr1	11613300	11614300	1.1606039236691492
chr1	11613400	11614400	1.2210217803045371
chr1	11613500	11614500	1.150475772635773
chr1	11613600	11614600	1.2774591228809642
chr1	11613700	11614700	1.6077881962886813
chr1	11613800	11614800	2.0475706135308824
chr1	11613900	11614900	2.2900092494476065
chr1	11614000	11615000	2.5420937868078255
chr1	11614100	11615100	2.4875124879325794
chr1	11614200	11615200	2.6581093366438657
chr1	11614300	11615300	2.4293092149522533
chr1	11614400	11615400	2.802503423982864
chr1	11614500	11615500	2.7201330964767845
chr1	11614600	11615600	2.493637846619441
chr1	11616500	11617500	1.1210059334164102
chr1	11616600	11617600	1.1786964644777926
chr1	11616700	11617700	1.0877485671544789
chr1	11616800	11617800	0.663288933788584
chr1	11616900	11617900	0.8338680659870343
chr1	11617000	11618000	0.6613336415035944
chr1	11617100	11618100	0.8867855051309975
chr1	11617200	11618200	0.09229500508604872
chr1	11617300	11618300	1.2433702330226042
chr1	11617400	11618400	1.2252845778731585
chr1	11617500	11618500	1.4146043894735223
chr1	11617600	11618600	1.6026350213101483
chr1	11617700	11618700	1.9811522480604968
chr1	11617800	11618800	2.661735232795736
chr1	11617900	11618900	3.2240924354272624
chr1	11618000	11619000	2.8503000585779676
chr1	11618100	11619100	3.0398906719098187
chr1	11618200	11619200	3.483927977210475
chr1	11618300	11619300	2.559750927368173
chr1	11618400	11619400	2.8875129408966465
chr1	11618500	11619500	3.07182940572483
chr1	11618600	11619600	3.5956267743516985
chr1	11618700	11619700	3.211710844065036
chr1	11620500	11621500	2.0385107719488125
chr1	11620600	11621600	2.1671986440637325
chr1	11620700	11621700	2.39130213198706
chr1	11620800	11621800	2.4724821807979
chr1	11620900	11621900	2.606494763780453
chr1	11621000	11622000	2.4438575911690408
chr1	11621100	11622100	2.4339274968059263
chr1	11621200	11622200	2.718370016855676
chr1	11621300	11622300	2.107609571674
chr1	11621400	11622400	1.5830063217489745
chr1	11621500	11622500	1.5078117529551525
chr1	11621600	11622600	1.4737574533699471
chr1	11621700	11622700	1.0679661273708214
chr1	11621800	11622800	0.6829547072310528
chr1	11621900	11622900	0.6275180768811738
chr1	11622000	11623000	0.7520064224915906
chr1	11622100	11623100	0.8864934943851354
chr1	11622900	11623900	2.8977637259466813
chr1	11623000	11624000	2.7800237887311865
chr1	11623100	11624100	1.8577529055319568
chr1	11623200	11624200	1.8852211167706243
chr1	11623300	11624300	2.096477531917905
chr1	11623400	11624400	1.7762566684871055
chr1	11623500	11624500	1.3097409578180066
chr1	11623600	11624600	0.8685058461107107
chr1	11623700	11624700	0.2816764238751069
chr1	11623800	11624800	0.24458037489325085
chr1	11623900	11624900	-0.18096764214299027
chr1	11624000	11625000	-0.7942014891521157
chr1	11624100	11625100	0.4523627905362009
chr1	11624200	11625200	-0.18017914209411795
chr1	11624300	11625300	-0.413126908308765
chr1	11624400	11625400	-0.12925033023228472
chr1	11624500	11625500	0.8170261228271473
chr1	11624600	11625600	0.9497368702801255
chr1	11624700	11625700	1.229313137045687
chr1	11624800	11625800	1.5601098742612098
chr1	11624900	11625900	1.6388512660239445
chr1	11625000	11626000	2.6033925463239784
chr1	11625100	11626100	3.0352048461689844
chr1	11625200	11626200	3.8468276499399545
chr1	11626400	11627400	3.2598855435005296
chr1	11626500	11627500	3.300251695926923
chr1	11626600	11627600	3.650407927726424
chr1	11626700	11627700	3.470233058251379
chr1	11626800	11627800	3.4526515837253284
chr1	11626900	11627900	3.911526379763072
chr1	11627000	11628000	3.7322760697188815
chr1	11627100	11628100	3.58417870775658
chr1	11627200	11628200	3.638980491367875
chr1	11627300	11628300	3.966589129381705
chr1	11627400	11628400	3.680072702039244
chr1	11627500	11628500	2.9414466554096466
chr1	11627600	11628600	2.6096521888185698
chr1	11627700	11628700	3.3174228952620464
chr1	11627800	11628800	3.125386895381393
chr1	11627900	11628900	2.8091926895684898
chr1	11628000	11629000	2.9286834035668043
chr1	11628100	11629100	2.708873661330389
chr1	11628200	11629200	3.003313233721639
chr1	11628300	11629300	2.7502025208319045
chr1	11628400	11629400	2.5710368501486256
chr1	11628500	11629500	2.8791981363578087
chr1	11628600	11629600	3.054826956055253
chr1	11628700	11629700	2.5066620735888105
chr1	11628800	11629800	2.8975310174622213
chr1	11628900	11629900	2.874720033612984
chr1	11629000	11630000	2.7947554090101483
chr1	11629100	11630100	2.828622527689754
chr1	11629200	11630200	2.1812497418490144
chr1	11629300	11630300	1.851333170117964
chr1	11629400	11630400	1.4364231513867367
chr1	11629500	11630500	1.3690088300468672
chr1	11629600	11630600	1.4854056932101405
chr1	11630700	11631700	1.908735803246309
chr1	11630800	11631800	1.8045372631039729
chr1	11630900	11631900	1.5189636624977505
chr1	11631000	11632000	2.1297969376269172
chr1	11635700	11636700	2.3806511230315013
chr1	11635800	11636800	2.6443322044048405
chr1	11635900	11636900	2.82665322137916
chr1	11636000	11637000	2.6909317128347756
chr1	11636100	11637100	2.9353660135117234
chr1	11636200	11637200	2.9076763765187508
chr1	11636300	11637300	2.886208526899848
chr1	11636400	11637400	2.8532601082130427
chr1	11637400	11638400	1.291950052097435
chr1	11637500	11638500	1.3565538471527492
chr1	11637600	11638600	1.740377829500067
chr1	11637700	11638700	2.076642024902708
chr1	11637800	11638800	2.6806903699476963
chr1	11637900	11638900	2.8729638742264707
chr1	11639000	11640000	1.9070210839958954
chr1	11639100	11640100	1.6217643856519426
chr1	11639200	11640200	1.4422872361250918
chr1	11639300	11640300	1.5263445371566329
chr1	11639400	11640400	1.1073516273335524
chr1	11641800	11642800	2.385262385659962
chr1	11641900	11642900	2.384848352139921
chr1	11642000	11643000	3.098063855348855
chr1	11642100	11643100	2.8331640925755286
chr1	11642200	11643200	3.1711142824378262
chr1	11642300	11643300	3.210591147440791
chr1	11642400	11643400	2.678109611428804
chr1	11645100	11646100	3.3057789191716402
chr1	11645200	11646200	3.109776136816938
chr1	11645300	11646300	2.4167738777586534
chr1	11645400	11646400	2.826288580460788
chr1	11645500	11646500	2.8649512474594325
chr1	11645600	11646600	2.8052376193864066
chr1	11645700	11646700	2.744804766170456
chr1	11645800	11646800	2.8828362056738097
chr1	11645900	11646900	2.678070576663288
chr1	11646000	11647000	2.6915570326126943
chr1	11646100	11647100	2.870638713727399
chr1	11646200	11647200	2.4372731831649395
chr1	11646300	11647300	3.2233882387748856
chr1	11646400	11647400	2.652273207167206
chr1	11646500	11647500	2.678707211857429
chr1	11646600	11647600	2.6251346152216755
chr1	11646700	11647700	2.072955357026496
chr1	11646800	11647800	2.5186015904376804
chr1	11646900	11647900	2.483963540362108
chr1	11647000	11648000	2.4204753252120255
chr1	11647100	11648100	2.3494224538716497
chr1	11647200	11648200	3.399793005998983
chr1	11647300	11648300	3.546496628663607
chr1	11647400	11648400	3.2678705518526434
chr1	11647500	11648500	3.2420753405805565
chr1	11647600	11648600	3.3302574510537286
chr1	11647700	11648700	3.6245183209169327
chr1	11647800	11648800	3.292581275704193
chr1	11647900	11648900	3.7668080217509554
chr1	11648000	11649000	4.209339815405587
chr1	11648100	11649100	4.421075684050511
chr1	11648200	11649200	4.513923052674394
chr1	11648300	11649300	4.463898570685342
chr1	11648400	11649400	4.533101824439308
chr1	11648500	11649500	3.8671392708254535
chr1	11648900	11649900	3.5299035336121944
chr1	11649000	11650000	2.7600529117833443
chr1	11649100	11650100	2.7673579250412406
chr1	11649200	11650200	1.61254520025042
chr1	11649300	11650300	1.3091884713625028
chr1	11649400	11650400	1.4064445699888115
chr1	11649500	11650500	1.8847513250874848
chr1	11649600	11650600	2.475450977859244
chr1	11649700	11650700	3.0371616539150423
chr1	11649800	11650800	2.0847653679032767
chr1	11650900	11651900	2.2737762675980777
chr1	11651000	11652000	2.404604711100805
chr1	11651100	11652100	2.453801240792295
chr1	11651200	11652200	2.762105747896412
chr1	11651300	11652300	2.4076446063907526
chr1	11651400	11652400	1.804640929638643
chr1	11651500	11652500	1.8649851736318088
chr1	11651600	11652600	2.0412811033101543
chr1	11651700	11652700	1.968140024122892
chr1	11651800	11652800	1.9897578688299804
chr1	11651900	11652900	2.1245969519928565
chr1	11652000	11653000	1.7693345752099134
chr1	11652100	11653100	1.6581004818231588
chr1	11652200	11653200	1.4222080642150705
chr1	11652300	11653300	1.392995991004209
chr1	11654700	11655700	3.5727947592871243
chr1	11654800	11655800	4.590114870206493
chr1	11654900	11655900	3.9818282574358577
chr1	11655000	11656000	3.997659508701137
chr1	11655100	11656100	3.5810582583372748
chr1	11655200	11656200	3.3069151940740587
chr1	11655300	11656300	2.254329443864412
chr1	11656400	11657400	1.9175443654851507
chr1	11656500	11657500	1.7534497246083165
chr1	11656600	11657600	1.2886640332851795
chr1	11656700	11657700	1.0538408088325733
chr1	11656800	11657800	1.1719551955834997
chr1	11656900	11657900	0.8705869327176268
chr1	11657000	11658000	-0.11965587939584509
chr1	11657100	11658100	-1.3873847217035735
chr1	11657200	11658200	-1.237050490812857
chr1	11657300	11658300	-0.8151616688987634
chr1	11657400	11658400	0.5602364983208693
chr1	11657500	11658500	0.7492301700101791
chr1	11657600	11658600	0.8620667392609132
chr1	11657700	11658700	1.2350712397661492
chr1	11657800	11658800	1.5848772301297935
chr1	11657900	11658900	2.965977048697476
chr1	11658000	11659000	3.3975380720938313
chr1	11658100	11659100	3.106757206351189
chr1	11658200	11659200	2.637967460311504
chr1	11658300	11659300	2.2505909985760035
chr1	11658400	11659400	1.2067986622144162
chr1	11658500	11659500	0.7774868309190303
chr1	11659900	11660900	1.1018685707808509
chr1	11660000	11661000	0.7599035096206991
chr1	11660100	11661100	1.3020234308444198
chr1	11660200	11661200	1.1303144215994652
chr1	11660300	11661300	1.5122079604711045
chr1	11660400	11661400	1.9834206178001643
chr1	11660500	11661500	1.971961060062925
chr1	11660600	11661600	2.4026794457005693
chr1	11660700	11661700	2.6627414918133656
chr1	11660800	11661800	3.125691221003133
chr1	11660900	11661900	4.047792379058032
chr1	11661000	11662000	4.376489368595255
chr1	11661100	11662100	4.0797715031742126
chr1	11661200	11662200	4.067241824626442
chr1	11661300	11662300	3.72701675544853
chr1	11661400	11662400	3.6400077351221594
chr1	11661500	11662500	3.747749790455679
chr1	11661600	11662600	3.0654834745886057
chr1	11661700	11662700	2.6601666584859065
chr1	11661800	11662800	2.239021857491803
chr1	11661900	11662900	1.7202243283652303
chr1	11662200	11663200	1.8005595036576385
chr1	11662300	11663300	1.8497116523388504
chr1	11662400	11663400	1.3245510368872009
chr1	11662500	11663500	1.6410220102474034
chr1	11662600	11663600	2.178440375714541
chr1	11662700	11663700	1.9026533771847327
chr1	11662800	11663800	2.3206994268440946
chr1	11663000	11664000	1.9585477831105054
chr1	11663100	11664100	1.8222857312698841
chr1	11663200	11664200	1.5146018828358316
chr1	11663300	11664300	0.9326637524925756
chr1	11663400	11664400	2.0141557400481767
chr1	11663500	11664500	2.0683213606433424
chr1	11663600	11664600	2.325324808586669
chr1	11663700	11664700	2.996220688359415
chr1	11663800	11664800	2.6128823714663985
chr1	11663900	11664900	2.709509533869853
chr1	11664000	11665000	2.75837108852385
chr1	11664100	11665100	2.337635790511284
chr1	11664200	11665200	2.0058736187606896
chr1	11666500	11667500	1.5431125724053694
chr1	11666600	11667600	1.7681916528077617
chr1	11666700	11667700	1.354246233553128
chr1	11666800	11667800	1.3509424501254816
chr1	11666900	11667900	1.0608453942747444
chr1	11667000	11668000	0.6033327438715133
chr1	11668100	11669100	2.885186624929608
chr1	11668200	11669200	2.9418272498937768
chr1	11668300	11669300	3.375748879215572
chr1	11668400	11669400	3.2353331750921352
chr1	11668500	11669500	3.5212091185753036
chr1	11668600	11669600	3.1245042959544835
chr1	11668700	11669700	3.8155875820308114
chr1	11670000	11671000	0.6419827240183361
chr1	11670100	11671100	0.8210965147614085
chr1	11670200	11671200	1.916245486347946
chr1	11670300	11671300	1.8712633904937048
chr1	11670400	11671400	2.5378541788453792
chr1	11670500	11671500	2.4708633893772403
chr1	11670600	11671600	2.81569254274567
chr1	11670700	11671700	2.5746444752234154
chr1	11670800	11671800	2.628465198178825
chr1	11670900	11671900	3.7353276989347286
chr1	11671000	11672000	3.3024246421166255
chr1	11671100	11672100	3.4774698209221717
chr1	11671200	11672200	2.609195753919209
chr1	11672500	11673500	1.7253521260175908
chr1	11672600	11673600	2.6773855384796854
chr1	11672700	11673700	3.2957435399418213
chr1	11672800	11673800	3.8237848606982463
chr1	11672900	11673900	3.7228229864026967
chr1	11673000	11674000	4.313649795293349
chr1	11673100	11674100	4.835121593221387
chr1	11673200	11674200	4.983561277484267
chr1	11673300	11674300	5.135131365488439
chr1	11673400	11674400	5.142968384930818
chr1	11673500	11674500	4.769664963123755
chr1	11673600	11674600	4.8467494056334814
chr1	11673700	11674700	4.989038429190117
chr1	11673800	11674800	5.2996889555678965
chr1	11673900	11674900	5.8538390117458245
chr1	11674000	11675000	6.128747372941552
chr1	11674100	11675100	6.538852100218756
chr1	11674200	11675200	6.4031981552920225
chr1	11674300	11675300	6.204001228475177
chr1	11674400	11675400	6.353506960812048
chr1	11674500	11675500	6.145473925743152
chr1	11674600	11675600	5.540740576834239
chr1	11674700	11675700	5.111132316282129
chr1	11674800	11675800	4.200150720658067
chr1	11674900	11675900	3.629744580576641
chr1	11675000	11676000	2.12452356120735
chr1	11675100	11676100	1.907030414164364
chr1	11675200	11676200	2.004889875771018
chr1	11675300	11676300	2.814399389253447
chr1	11675400	11676400	2.964758344470986
chr1	11675500	11676500	2.925157608785575
chr1	11675600	11676600	2.8159315785823007
chr1	11675700	11676700	2.5327058636902047
chr1	11675800	11676800	2.445715372808497
chr1	11675900	11676900	2.3566220211197164
chr1	11676000	11677000	3.047497097693435
chr1	11677000	11678000	2.5875750878391837
chr1	11678700	11679700	1.072486335356027
chr1	11678800	11679800	1.7319588575283562
chr1	11678900	11679900	2.4119879060738136
chr1	11679000	11680000	2.355200336571981
chr1	11681200	11682200	2.8486509807524927
chr1	11681300	11682300	2.548842569681379
chr1	11681400	11682400	2.3581004524651044
chr1	11681500	11682500	1.8097939158559893
chr1	11681600	11682600	1.448906450589302
chr1	11682300	11683300	1.565565358691715
chr1	11682400	11683400	1.4304894529061034
chr1	11682500	11683500	2.170093804134932
chr1	11682600	11683600	2.5302471772844903
chr1	11682700	11683700	2.133824048786336
chr1	11682800	11683800	1.667415357224593
chr1	11682900	11683900	1.4459503987620237
chr1	11683000	11684000	2.0155948440241866
chr1	11683100	11684100	1.1737958374727266
chr1	11683200	11684200	1.084946582672198
chr1	11683300	11684300	0.7169134908540605
chr1	11683400	11684400	0.854788027986981
chr1	11683500	11684500	0.5405147928047827
chr1	11683600	11684600	0.4537889064546202
chr1	11683700	11684700	1.2405673984288907
chr1	11683800	11684800	1.5033395770659328
chr1	11683900	11684900	1.6984606656022876
chr1	11684000	11685000	1.2444918821480804
chr1	11684100	11685100	1.3158182207699043
chr1	11684200	11685200	1.8160701967742736
chr1	11684300	11685300	2.0526390275178263
chr1	11684400	11685400	2.158348288943875
chr1	11684500	11685500	2.1627784357059125
chr1	11684600	11685600	2.0283892175063487
chr1	11684700	11685700	1.7033511599952058
chr1	11684800	11685800	2.2997909834801065
chr1	11684900	11685900	2.425136876027503
chr1	11685000	11686000	2.424732460732616
chr1	11685100	11686100	2.421658231748388
chr1	11685200	11686200	3.1797774952265767
chr1	11685300	11686300	2.9286009961305117
chr1	11685400	11686400	2.9663361333193965
chr1	11685500	11686500	3.0516611041184443
chr1	11685600	11686600	3.3998441854857675
chr1	11685700	11686700	3.3904450153374555
chr1	11685800	11686800	3.0680181549421963
chr1	11685900	11686900	3.3365056149618173
chr1	11686000	11687000	3.3248657504768966
chr1	11686200	11687200	2.882198365301727
chr1	11686300	11687300	2.946004711349628
chr1	11686400	11687400	3.1543439274602485
chr1	11686500	11687500	3.0978369642311385
chr1	11686600	11687600	3.5129532172170035
chr1	11686700	11687700	3.878875838054168
chr1	11686800	11687800	4.057133200535165
chr1	11686900	11687900	4.030921766303279
chr1	11687000	11688000	4.127138159179951
chr1	11687100	11688100	4.475881351813952
chr1	11687200	11688200	4.703137209318665
chr1	11687300	11688300	5.469838229559723
chr1	11687400	11688400	5.387535244922883
chr1	11687500	11688500	5.578926925841088
chr1	11687600	11688600	4.94325583692032
chr1	11687700	11688700	4.263158421093183
chr1	11687800	11688800	4.545083055014971
chr1	11687900	11688900	4.0743213689929965
chr1	11688000	11689000	4.635777163318515
chr1	11688100	11689100	4.138685877868005
chr1	11688200	11689200	3.700042116653069
chr1	11689300	11690300	2.2922084257551245
chr1	11689400	11690400	2.345413742873938
chr1	11689500	11690500	1.5105400411932848
chr1	11689600	11690600	1.7916197635147069
chr1	11689700	11690700	1.9044833344547327
chr1	11689800	11690800	2.276312956406213
chr1	11689900	11690900	3.4686533434515483
chr1	11690000	11691000	4.210830397954409
chr1	11690100	11691100	4.97799265936985
chr1	11690200	11691200	4.855131705564709
chr1	11690300	11691300	4.749960847428574
chr1	11690400	11691400	4.705470779034256
chr1	11690500	11691500	4.744943160097415
chr1	11690600	11691600	5.237741284710508
chr1	11690700	11691700	5.196315476739444
chr1	11690800	11691800	4.8405700434665535
chr1	11691400	11692400	4.216169650712256
chr1	11691500	11692500	5.456492103585359
chr1	11691600	11692600	5.356716957204429
chr1	11691700	11692700	5.879706333675876
chr1	11691800	11692800	6.085708375919461
chr1	11691900	11692900	6.0463656742120575
chr1	11692000	11693000	5.817433429272645
chr1	11692100	11693100	5.464233174829283
chr1	11692200	11693200	5.024332282147326
chr1	11692300	11693300	4.51827362052159
chr1	11692400	11693400	4.385260079024706
chr1	11692500	11693500	3.2207613153348036
chr1	11692600	11693600	3.3735889485124484
chr1	11692700	11693700	3.112916006708569
chr1	11692800	11693800	2.4170702582977985
chr1	11692900	11693900	3.1187536361940613
chr1	11693000	11694000	3.407757221450877
chr1	11693100	11694100	3.7832495077025654
chr1	11693200	11694200	3.5915937469196137
chr1	11693300	11694300	3.885213987873172
chr1	11693400	11694400	4.366380268006479
chr1	11693500	11694500	4.127418068657517
chr1	11693600	11694600	3.786009733260717
chr1	11693700	11694700	4.0157412625072215
chr1	11693800	11694800	4.8580134174150285
chr1	11693900	11694900	4.777157361755439
chr1	11694000	11695000	4.876648807660248
chr1	11694100	11695100	4.846030159187884
chr1	11694200	11695200	4.967465901735463
chr1	11694300	11695300	4.306915623243565
chr1	11694400	11695400	4.01287496070582
chr1	11694500	11695500	4.171638628293407
chr1	11694600	11695600	4.2840710380254166
chr1	11694700	11695700	3.708676350066268
chr1	11694800	11695800	3.162893098796463
chr1	11694900	11695900	3.001736329769097
chr1	11695000	11696000	2.3541803538442387
chr1	11695100	11696100	2.7367884419347566
chr1	11695200	11696200	2.707892260199706
chr1	11695300	11696300	3.410779033820847
chr1	11695400	11696400	3.0422819257568885
chr1	11695500	11696500	3.3970745767563537
chr1	11695600	11696600	4.082996994155099
chr1	11695700	11696700	3.9878406842697616
chr1	11695800	11696800	4.226316705305075
chr1	11695900	11696900	4.099717464372881
chr1	11696000	11697000	4.69344408454503
chr1	11696600	11697600	3.5187414425867862
chr1	11696700	11697700	3.4305745566774712
chr1	11696800	11697800	2.8968467691216366
chr1	11696900	11697900	2.9472419057470485
chr1	11697000	11698000	2.958696832049887
chr1	11697100	11698100	3.146951974816368
chr1	11697200	11698200	2.712492843381814
chr1	11697300	11698300	2.6082358962197683
chr1	11697400	11698400	2.125864257750929
chr1	11697500	11698500	2.215372188707754
chr1	11697600	11698600	1.6480122814796239
chr1	11697700	11698700	1.6550284713953325
chr1	11697800	11698800	1.748149415391708
chr1	11697900	11698900	1.4794558688141397
chr1	11698000	11699000	0.9667645777388846
chr1	11698100	11699100	1.6408884727173867
chr1	11698200	11699200	1.2845023684023849
chr1	11698300	11699300	2.0490476162804496
chr1	11698400	11699400	2.710062696301452
chr1	11698500	11699500	2.626944984854757
chr1	11698600	11699600	2.503849679070034
chr1	11698700	11699700	2.9988032312777464
chr1	11698800	11699800	3.0622386977510287
chr1	11698900	11699900	3.3373743269002314
chr1	11699000	11700000	3.1573130226038364
chr1	11699100	11700100	2.7639874767510384
chr1	11699600	11700600	1.9598037400269737
chr1	11699700	11700700	1.6153674525842685
chr1	11699800	11700800	1.0203249985824971
chr1	11699900	11700900	-0.4138343027787961
chr1	11702400	11703400	3.43186056831034
chr1	11702500	11703500	3.8122884496013674
chr1	11702600	11703600	3.5823536510178924
chr1	11702700	11703700	3.815678288465429
chr1	11702800	11703800	3.651929628200308
chr1	11702900	11703900	3.943715453659725
chr1	11703000	11704000	3.452321733303571
chr1	11703100	11704100	3.492739293243704
chr1	11703200	11704200	3.619189006817189
chr1	11703300	11704300	3.534869872627834
chr1	11703400	11704400	3.6099725994135965
chr1	11703500	11704500	3.516023196148951
chr1	11703600	11704600	3.7638610437884616
chr1	11703700	11704700	3.7011256644036608
chr1	11703800	11704800	4.503797843976447
chr1	11703900	11704900	4.3744668462457215
chr1	11704000	11705000	4.592624070574242
chr1	11704100	11705100	4.877151518800964
chr1	11704200	11705200	5.142546092875485
chr1	11704300	11705300	5.326341552037109
chr1	11704400	11705400	5.556266345593526
chr1	11704500	11705500	5.1958900376669845
chr1	11704600	11705600	5.188052669719832
chr1	11704700	11705700	5.198059109340626
chr1	11704800	11705800	4.865250128447259
chr1	11704900	11705900	4.6689945062396525
chr1	11705000	11706000	4.780260381135806
chr1	11705100	11706100	4.668256142421422
chr1	11705200	11706200	4.276342225074728
chr1	11705300	11706300	4.0956721395857265
chr1	11705400	11706400	3.9878310492913935
chr1	11705500	11706500	4.925191161671298
chr1	11705600	11706600	5.245953354065481
chr1	11705700	11706700	5.332549541458696
chr1	11705800	11706800	5.465066664748184
chr1	11705900	11706900	5.313249334305913
chr1	11706000	11707000	5.463489487822267
chr1	11706100	11707100	5.423839924144933
chr1	11706200	11707200	5.460486615387297
chr1	11706300	11707300	4.965636692480273
chr1	11706400	11707400	4.441295616218459
chr1	11706500	11707500	3.4105999399442486
chr1	11706600	11707600	2.4606060131837157
chr1	11708200	11709200	1.4714501115901373
chr1	11708300	11709300	1.8102019256209136
chr1	11708400	11709400	2.126478886188348
chr1	11708500	11709500	2.7429031638932257
chr1	11708600	11709600	2.9913776746366194
chr1	11708700	11709700	2.9326996093237723
chr1	11708800	11709800	3.3748461265283365
chr1	11708900	11709900	3.5961232060992434
chr1	11709000	11710000	3.348481604919171
chr1	11709100	11710100	3.643497130429936
chr1	11711000	11712000	2.5232623140001267
chr1	11711100	11712100	2.5452531119265
chr1	11711200	11712200	2.777157514255133
chr1	11711300	11712300	2.8311400256699684
chr1	11711400	11712400	3.2115884579990177
chr1	11711500	11712500	3.8425041908280098
chr1	11711600	11712600	3.6075533980518255
chr1	11711700	11712700	3.6339311923375552
chr1	11711800	11712800	3.7374810100490015
chr1	11711900	11712900	3.4909437037156277
chr1	11712000	11713000	3.356534077041038
chr1	11713000	11714000	2.7068611390865245
chr1	11713100	11714100	2.6869804177241434
chr1	11713200	11714200	2.2068803974495994
chr1	11713300	11714300	2.1579418962229417
chr1	11713400	11714400	2.3690507160318446
chr1	11713500	11714500	2.358948706375994
chr1	11713600	11714600	1.9240143714546205
chr1	11713700	11714700	1.7829174109160753
chr1	11713800	11714800	1.7110766115176008
chr1	11714900	11715900	1.5068243007014592
chr1	11715000	11716000	1.7800782676594606
chr1	11715100	11716100	1.5106086842522866
chr1	11715200	11716200	1.7350040618538825
chr1	11715300	11716300	1.7746433562964452
chr1	11715400	11716400	1.9311121732839567
chr1	11715500	11716500	1.937944705226244
chr1	11715600	11716600	2.0482087043510457
chr1	11715700	11716700	2.352515831425748
chr1	11715800	11716800	2.854455194823436
chr1	11715900	11716900	2.3469277165899314
chr1	11716000	11717000	2.3958035920545155
chr1	11716100	11717100	2.5697262551321756
chr1	11716200	11717200	2.700224202988485
chr1	11716300	11717300	2.409260098605573
chr1	11716400	11717400	2.5803985835773213
chr1	11718400	11719400	2.4731802454231384
chr1	11718500	11719500	1.9700973640512536
chr1	11718600	11719600	2.0545113361035963
chr1	11718800	11719800	2.2661470887400745
chr1	11718900	11719900	2.732104498235324
chr1	11719000	11720000	2.55891438586584
chr1	11719100	11720100	2.767665333322172
chr1	11719200	11720200	3.0616010215816063
chr1	11719300	11720300	3.1373498795626547
chr1	11719400	11720400	3.673636237416485
chr1	11719500	11720500	4.210158396114517
chr1	11720600	11721600	2.3384788855519045
chr1	11720700	11721700	1.7243354959929267
chr1	11720800	11721800	1.5847687142160656
chr1	11720900	11721900	1.1956969364384478
chr1	11721000	11722000	1.5041983106336232
chr1	11721100	11722100	2.369842911797018
chr1	11721200	11722200	2.936080195195524
chr1	11721300	11722300	2.926288255218162
chr1	11721400	11722400	2.7989271157920297
chr1	11721500	11722500	2.50712515894774
chr1	11721600	11722600	1.9536038454745883
chr1	11721700	11722700	2.1848938759700163
chr1	11721800	11722800	1.9810506966493717
chr1	11722000	11723000	1.8585758171477678
chr1	11722900	11723900	2.150814176273357
chr1	11723000	11724000	1.5261908869122462
chr1	11723100	11724100	1.1314579323454452
chr1	11723200	11724200	0.7706120623308509
chr1	11723300	11724300	0.2365824081672764
chr1	11723400	11724400	0.20713123094852165
chr1	11723500	11724500	0.3903337742962849
chr1	11723600	11724600	0.3952084461977
chr1	11723700	11724700	0.25434146827052856
chr1	11724300	11725300	1.516173720553146
chr1	11724400	11725400	1.2323571792560233
chr1	11724500	11725500	1.10948963458089
chr1	11724600	11725600	1.770019734796227
chr1	11724700	11725700	2.057579116998122
chr1	11724800	11725800	2.098154795533076
chr1	11724900	11725900	2.4728825977871067
chr1	11725000	11726000	2.4909752025405756
chr1	11725100	11726100	3.0502026040536387
chr1	11726200	11727200	4.528836782280625
chr1	11726300	11727300	4.937513440726074
chr1	11726400	11727400	4.726646475178293
chr1	11726500	11727500	4.47375965300686
chr1	11726600	11727600	4.143621848012119
chr1	11726700	11727700	3.8439324956538656
chr1	11726800	11727800	3.7094079451974338
chr1	11726900	11727900	3.2251852717968794
chr1	11727000	11728000	3.0959407250561055
chr1	11727100	11728100	3.2954870970661636
chr1	11727200	11728200	3.1903403830059776
chr1	11727300	11728300	3.1424247590068055
chr1	11727400	11728400	3.3830788834642584
chr1	11727500	11728500	3.164810612025797
chr1	11727600	11728600	3.0857270000439234
chr1	11727700	11728700	2.770544239080612
chr1	11727800	11728800	2.9304301565442663
chr1	11727900	11728900	2.520618108972536
chr1	11728200	11729200	2.0525568216368257
chr1	11728300	11729300	1.3763434004398678
chr1	11728400	11729400	1.0900025900274308
chr1	11730000	11731000	2.95731767442105
chr1	11730100	11731100	2.9400825626129685
chr1	11730200	11731200	2.6579019718031414
chr1	11730300	11731300	2.4441293568792086
chr1	11730400	11731400	2.1942088581484858
chr1	11730500	11731500	2.0697383160304192
chr1	11730600	11731600	2.4517694527613227
chr1	11730700	11731700	3.2739966151259488
chr1	11730800	11731800	2.7191772290556337
chr1	11731300	11732300	2.0630409056299173
chr1	11732000	11733000	2.38806198694364
chr1	11732400	11733400	2.798178594199717
chr1	11732500	11733500	2.5308415145063985
chr1	11732600	11733600	2.0826205239008946
chr1	11733100	11734100	1.155093707641441
chr1	11733200	11734200	1.0312986901005228
chr1	11733300	11734300	0.5689518966535998
chr1	11733400	11734400	-0.555728685390114
chr1	11733500	11734500	0.2259928288484786
chr1	11733600	11734600	1.5959867069661842
chr1	11733700	11734700	1.4739910024450469
chr1	11733800	11734800	1.6929186848121327
chr1	11733900	11734900	1.6709856803588643
chr1	11734000	11735000	2.2440026508013697
chr1	11734100	11735100	2.233833967669316
chr1	11734200	11735200	2.038201737640441
chr1	11734300	11735300	2.003710170682115
chr1	11734400	11735400	2.250183298437392
chr1	11734500	11735500	1.902477060421528
chr1	11734600	11735600	1.9722996612571693
chr1	11734700	11735700	1.6010613309080637
chr1	11734800	11735800	1.3251334393891372
chr1	11734900	11735900	1.2987879000549731
chr1	11735000	11736000	1.171336133260775
chr1	11735100	11736100	0.9101255609867688
chr1	11735200	11736200	1.2027705902954289
chr1	11735300	11736300	0.9202339391669638
chr1	11736600	11737600	1.5551024676602934
chr1	11736700	11737700	1.459957491493945
chr1	11736800	11737800	1.0772037652475102
chr1	11736900	11737900	1.3030351790710983
chr1	11737000	11738000	1.336262317481063
chr1	11737100	11738100	0.9973734855070064
chr1	11737200	11738200	1.7100820040193958
chr1	11737300	11738300	1.4388125187495873
chr1	11737400	11738400	1.7024104970098843
chr1	11737500	11738500	2.13557437931861
chr1	11737600	11738600	2.735724222935457
chr1	11737700	11738700	3.167858763495538
chr1	11737800	11738800	3.6566487383398565
chr1	11737900	11738900	3.5075640947224778
chr1	11738000	11739000	3.4562330442640548
chr1	11738100	11739100	3.7247794625791473
chr1	11738200	11739200	3.1814214892058037
chr1	11738300	11739300	3.062868633815494
chr1	11738400	11739400	2.851339521551933
chr1	11738500	11739500	2.539495174354776
chr1	11738600	11739600	2.748549223235685
chr1	11738700	11739700	2.6347051198977907
chr1	11738800	11739800	2.7363368495687457
chr1	11738900	11739900	3.3453900109591643
chr1	11739000	11740000	3.4726078772291555
chr1	11739100	11740100	3.5884965079411284
chr1	11739200	11740200	3.5128621009694903
chr1	11739300	11740300	3.4373526774892085
chr1	11739400	11740400	3.4268032777643964
chr1	11739500	11740500	3.366546431451936
chr1	11739600	11740600	3.0171173099023663
chr1	11739700	11740700	2.5493585872494067
chr1	11739800	11740800	2.1688133508857987
chr1	11739900	11740900	1.586529730938342
chr1	11740000	11741000	1.1053301196264094
chr1	11740100	11741100	1.3659515985192499
chr1	11740200	11741200	1.284852446731283
chr1	11740300	11741300	1.4522741464371562
chr1	11740400	11741400	1.8170326760777795
chr1	11740500	11741500	2.4919516515956306
chr1	11740600	11741600	2.8056594937308077
chr1	11740700	11741700	2.784927011045341
chr1	11740800	11741800	2.685555368210259
chr1	11740900	11741900	2.744797941260873
chr1	11741000	11742000	3.042275792100454
chr1	11741100	11742100	2.7713469772978723
chr1	11741200	11742200	3.2799540608449296
chr1	11741300	11742300	3.353672385216259
chr1	11741400	11742400	3.5597853906412404
chr1	11741500	11742500	3.274791746459607
chr1	11741600	11742600	3.1434783960666723
chr1	11741700	11742700	3.1760438608959687
chr1	11741800	11742800	3.202506199362938
chr1	11741900	11742900	2.9619265040908176
chr1	11742000	11743000	2.801522842760653
chr1	11742100	11743100	3.016743110476833
chr1	11743600	11744600	3.36716653009702
chr1	11743700	11744700	3.3429024419320386
chr1	11743800	11744800	3.2503823649943455
chr1	11743900	11744900	2.8478850269421163
chr1	11744000	11745000	2.978689520632262
chr1	11744100	11745100	3.0913823315461144
chr1	11744200	11745200	3.321799450473817
chr1	11744300	11745300	3.748493249234463
chr1	11744400	11745400	3.9041944551908903
chr1	11744500	11745500	4.010285619015024
chr1	11744600	11745600	4.064969225766215
chr1	11744700	11745700	3.9458866202765503
chr1	11744800	11745800	4.510844021477589
chr1	11744900	11745900	4.545954945125775
chr1	11745000	11746000	4.193797459366415
chr1	11745100	11746100	4.187432702520208
chr1	11745200	11746200	3.8137647703573134
chr1	11745300	11746300	3.5539050235339933
chr1	11745400	11746400	3.3492813553257843
chr1	11745500	11746500	3.2272119657472933
chr1	11745600	11746600	3.0982968250827234
chr1	11745700	11746700	2.9766669298190207
chr1	11745800	11746800	2.625382881093896
chr1	11745900	11746900	2.4668526189768007
chr1	11746000	11747000	2.5162139007011275
chr1	11746100	11747100	2.411098987929648
chr1	11746200	11747200	2.439441647185004
chr1	11746300	11747300	2.57817573998066
chr1	11746400	11747400	2.63998490319598
chr1	11750600	11751600	2.688331523985584
chr1	11750700	11751700	2.505045627659968
chr1	11750800	11751800	2.6360374307041763
chr1	11750900	11751900	2.544066646312841
chr1	11751000	11752000	2.512790085585937
chr1	11751100	11752100	2.7210109178119173
chr1	11751200	11752200	3.0825082578030227
chr1	11751300	11752300	2.784436105015893
chr1	11751400	11752400	2.853291005194192
chr1	11751500	11752500	2.812056782161678
chr1	11751600	11752600	3.1393417336426914
chr1	11751700	11752700	3.5672370531678594
chr1	11751800	11752800	4.136286430427069
chr1	11751900	11752900	3.974291048971704
chr1	11752000	11753000	3.9913560689026886
chr1	11752100	11753100	4.077663562753167
chr1	11752200	11753200	3.540188127211112
chr1	11752300	11753300	3.3444098023201403
chr1	11752400	11753400	2.7279241671211496
chr1	11752500	11753500	2.2902504246807167
chr1	11752600	11753600	1.7218180440865107
chr1	11753200	11754200	3.3345422399873423
chr1	11753300	11754300	3.5803090784218288
chr1	11753400	11754400	3.6701606502654593
chr1	11753500	11754500	3.7549887443961913
chr1	11753600	11754600	2.904498606452618
chr1	11753700	11754700	2.7453713132250908
chr1	11753800	11754800	2.2490404965022908
chr1	11753900	11754900	1.8331987712352555
chr1	11754000	11755000	1.776959336142083
chr1	11754100	11755100	1.4476201012149934
chr1	11754200	11755200	0.6612589612121637
chr1	11754300	11755300	0.05178096418294088
chr1	11754900	11755900	1.8008221074858424
chr1	11755000	11756000	2.222570505272696
chr1	11755100	11756100	2.3113035244186086
chr1	11755200	11756200	1.9888490888289359
chr1	11755300	11756300	1.7682763591315993
chr1	11755400	11756400	2.574970548195084
chr1	11755500	11756500	3.034540071236618
chr1	11755600	11756600	2.803833443508543
chr1	11755700	11756700	2.478886487868217
chr1	11755800	11756800	2.538441727206631
chr1	11755900	11756900	2.099815117423616
chr1	11756000	11757000	1.8081399351759873
chr1	11756100	11757100	1.536006041877634
chr1	11756200	11757200	1.7788812134930014
chr1	11757100	11758100	0.9696296071555772
chr1	11757200	11758200	0.7340167269738226
chr1	11757300	11758300	0.941830471511621
chr1	11757400	11758400	0.5039707909338853
chr1	11757500	11758500	0.6380888980513922
chr1	11757600	11758600	0.84575951143861
chr1	11757700	11758700	1.2886651087787586
chr1	11757800	11758800	0.9671734837623128
chr1	11757900	11758900	1.0261645147756129
chr1	11758000	11759000	0.26813515595583853
chr1	11758100	11759100	0.9545430710865842
chr1	11758200	11759200	1.018388965275402
chr1	11758300	11759300	1.0259415492286126
chr1	11758400	11759400	1.7197458735118436
chr1	11758500	11759500	1.8238957863668688
chr1	11758600	11759600	1.9935284922136969
chr1	11758700	11759700	1.4187959303341933
chr1	11758800	11759800	1.563679392775012
chr1	11758900	11759900	1.6508743232016947
chr1	11759000	11760000	2.1048654493367454
chr1	11759100	11760100	1.903994105523445
chr1	11759200	11760200	2.0668530779754084
chr1	11759300	11760300	2.2081169947374524
chr1	11759400	11760400	1.87234091978952
chr1	11759500	11760500	1.7618603317448016
chr1	11759600	11760600	1.5828393289378133
chr1	11759700	11760700	1.5178656634477947
chr1	11759800	11760800	1.1111285994382314
chr1	11760900	11761900	1.1258035613900887
chr1	11761000	11762000	1.249192995741378
chr1	11761100	11762100	1.2402156649259213
chr1	11761200	11762200	0.5573836835689695
chr1	11761300	11762300	1.2423342825130117
chr1	11761400	11762400	1.6096777108030158
chr1	11761500	11762500	1.9106184882902333
chr1	11761600	11762600	1.607548023226797
chr1	11761700	11762700	1.4486513357986004
chr1	11761800	11762800	2.157172474728696
chr1	11761900	11762900	2.152823246470469
chr1	11762000	11763000	2.231781458191624
chr1	11762700	11763700	4.018936161879251
chr1	11762800	11763800	4.5181802532585795
chr1	11762900	11763900	4.364445111243558
chr1	11763000	11764000	3.949572489016324
chr1	11763100	11764100	3.480586287637397
chr1	11763200	11764200	2.3387212032321285
chr1	11763300	11764300	2.5103550605179716
chr1	11763400	11764400	2.1609390464228047
chr1	11763500	11764500	1.812061019579897
chr1	11763600	11764600	1.380929872018412
chr1	11763700	11764700	0.9322334345754502
chr1	11765100	11766100	3.298787257108206
chr1	11765200	11766200	2.9665055182190856
chr1	11765300	11766300	3.1187378790923983
chr1	11765400	11766400	3.180689723682101
chr1	11766000	11767000	4.4628304101266645
chr1	11766100	11767100	4.7046882814458755
chr1	11766200	11767200	4.9292379317262816
chr1	11766300	11767300	5.460917717275809
chr1	11766400	11767400	4.963202000824331
chr1	11766500	11767500	5.2586765464712455
chr1	11766600	11767600	4.967098195219166
chr1	11766700	11767700	4.0723092485893035
chr1	11766800	11767800	4.198082929188402
chr1	11766900	11767900	3.610222275159032
chr1	11767000	11768000	3.7888503199057424
chr1	11767100	11768100	3.2438466557613483
chr1	11767200	11768200	3.910789877172132
chr1	11767300	11768300	3.7520748457448647
chr1	11767400	11768400	4.722049322990554
chr1	11767500	11768500	4.633815537737771
chr1	11767600	11768600	4.737547398282205
chr1	11767700	11768700	4.874816245026223
chr1	11767800	11768800	4.727791053434012
chr1	11767900	11768900	5.061499237451214
chr1	11768000	11769000	4.453448449651528
chr1	11768100	11769100	4.606368279878876
chr1	11768200	11769200	3.839311894599164
chr1	11768300	11769300	3.2445948890618874
chr1	11768400	11769400	3.1996380904912285
chr1	11768500	11769500	3.032912341222544
chr1	11768600	11769600	2.5710879811651903
chr1	11768700	11769700	2.2925834211113445
chr1	11771100	11772100	3.0088251102657684
chr1	11771200	11772200	3.0411135157611984
chr1	11771300	11772300	3.1666166539999665
chr1	11771400	11772400	3.1707252441826683
chr1	11771500	11772500	2.9918256543552184
chr1	11771600	11772600	2.8895154943391335
chr1	11771700	11772700	2.7550964528003727
chr1	11773500	11774500	1.921461464289293
chr1	11773600	11774600	1.7996271111848057
chr1	11773700	11774700	1.6961851517168522
chr1	11773800	11774800	1.6169235569466198
chr1	11773900	11774900	2.4524848396447654
chr1	11774000	11775000	3.2184199077713758
chr1	11774100	11775100	2.8884213830897734
chr1	11774200	11775200	2.625812856322084
chr1	11774300	11775300	2.504142345309004
chr1	11776600	11777600	0.8972610288339339
chr1	11776700	11777700	1.1955344864996134
chr1	11776800	11777800	1.0435679691271753
chr1	11776900	11777900	1.3821785971321787
chr1	11777000	11778000	1.4826389248366412
chr1	11777100	11778100	2.1888782213245546
chr1	11777200	11778200	2.557031041457841
chr1	11779800	11780800	1.7727453739303556
chr1	11779900	11780900	2.214898045112167
chr1	11780000	11781000	2.2633625564495587
chr1	11781100	11782100	2.9179925391786274
chr1	11781200	11782200	3.226919407800533
chr1	11781300	11782300	3.1207219610023404
chr1	11781400	11782400	3.0198457703058668
chr1	11781500	11782500	3.18683774456434
chr1	11781600	11782600	3.55134603850652
chr1	11781700	11782700	3.383556997358569
chr1	11781900	11782900	2.927194141660906
chr1	11782000	11783000	3.1546011611916556
chr1	11782100	11783100	3.2274129287363342
chr1	11782200	11783200	2.587341918255844
chr1	11782300	11783300	2.578230610277021
chr1	11782400	11783400	3.007451055089238
chr1	11782500	11783500	2.494165903499999
chr1	11782600	11783600	2.159411564602041
chr1	11782700	11783700	2.342823767852094
chr1	11782800	11783800	2.2039008806353286
chr1	11782900	11783900	2.1396918363356723
chr1	11783000	11784000	2.0193551109120067
chr1	11783100	11784100	1.7825492556991556
chr1	11783200	11784200	2.0396193484971863
chr1	11784900	11785900	4.238839558735311
chr1	11785000	11786000	3.8626551929236532
chr1	11785100	11786100	4.019954540309039
chr1	11785200	11786200	3.6147692382153713
chr1	11785300	11786300	3.2253766566823656
chr1	11785400	11786400	2.9937513492888788
chr1	11785500	11786500	2.9762784799530424
chr1	11785600	11786600	2.3141415708579847
chr1	11790400	11791400	2.1486246933814432
chr1	11790500	11791500	3.406834723296808
chr1	11790600	11791600	3.2612967345203976
chr1	11790700	11791700	3.573615974243745
chr1	11790800	11791800	3.4043378756868368
chr1	11790900	11791900	3.3864790942623437
chr1	11791000	11792000	2.9927836633413625
chr1	11791100	11792100	2.9885071125368405
chr1	11791200	11792200	2.73696642500664
chr1	11791300	11792300	1.827332107105727
chr1	11791400	11792400	2.2190333790613344
chr1	11791500	11792500	1.0635112766776469
chr1	11793500	11794500	4.782525574776091
chr1	11793600	11794600	5.8093692551916325
chr1	11793700	11794700	6.145157353017672
chr1	11793800	11794800	5.8991910123205304
chr1	11793900	11794900	5.970882541002076
chr1	11794000	11795000	5.868505149616457
chr1	11794100	11795100	5.281818763630615
chr1	11794200	11795200	5.116334513002979
chr1	11794300	11795300	4.729854668832866
chr1	11794400	11795400	4.083968353504999
chr1	11794500	11795500	4.174549741108853
chr1	11794600	11795600	2.7411112785072613
chr1	11794700	11795700	2.0810487619950595
chr1	11794800	11795800	2.256795211761508
chr1	11794900	11795900	1.4750812397216353
chr1	11795000	11796000	0.7916488377753258
chr1	11795100	11796100	1.4380542430366985
chr1	11795200	11796200	2.1254595619783387
chr1	11795300	11796300	2.189387454697797
chr1	11795400	11796400	2.9074511976869424
chr1	11795500	11796500	2.65407108342178
chr1	11795600	11796600	3.2616808124898973
chr1	11795700	11796700	3.4814913301211603
chr1	11795800	11796800	3.7462091800177015
chr1	11795900	11796900	3.8165665786533634
chr1	11796000	11797000	4.130736768065082
chr1	11796100	11797100	3.4820195416766
chr1	11796200	11797200	3.015979052629556
chr1	11797200	11798200	0.8517216084722887
chr1	11797300	11798300	0.7224207727829343
chr1	11797400	11798400	0.4478568209948772
chr1	11797500	11798500	1.6151670711009112
chr1	11798000	11799000	0.6404221920094847
chr1	11798100	11799100	0.6518950195952946
chr1	11798200	11799200	1.8809394095044
chr1	11798300	11799300	2.028253214851021
chr1	11798400	11799400	2.6286831219161413
chr1	11798500	11799500	3.0966723527086857
chr1	11798600	11799600	3.195190958162732
chr1	11798700	11799700	3.4553741382215124
chr1	11798800	11799800	3.163030346596734
chr1	11799100	11800100	3.6828644994429514
chr1	11799200	11800200	3.30636870031228
chr1	11799300	11800300	4.0617827488676665
chr1	11799400	11800400	4.474741902702728
chr1	11799500	11800500	4.6378146362664285
chr1	11799600	11800600	4.832106431585
chr1	11799700	11800700	5.125065425963874
chr1	11799800	11800800	5.305740572083232
chr1	11799900	11800900	5.726419357984869
chr1	11800000	11801000	5.874915676690172
chr1	11800100	11801100	6.307154446825932
chr1	11800200	11801200	5.929449855838653
chr1	11800300	11801300	6.138519817815126
chr1	11800400	11801400	5.9808547768534375
chr1	11800500	11801500	5.642386964509593
chr1	11800600	11801600	5.306164772059852
chr1	11800700	11801700	4.860019119618931
chr1	11800800	11801800	4.786584534520203
chr1	11800900	11801900	4.185980229389533
chr1	11802000	11803000	3.203550619159892
chr1	11802100	11803100	3.23634921778876
chr1	11802200	11803200	3.485143710414898
chr1	11802300	11803300	3.907944036113305
chr1	11802400	11803400	4.0495110264050345
chr1	11802500	11803500	3.9898455496716174
chr1	11802600	11803600	4.781561210585644
chr1	11802700	11803700	6.0598886496150906
chr1	11802800	11803800	6.216209875147365
chr1	11802900	11803900	6.131630122780365
chr1	11803000	11804000	5.5690286241427565
chr1	11803100	11804100	5.571960551917566
chr1	11803200	11804200	4.988592908396796
chr1	11803300	11804300	4.352897946399713
chr1	11803400	11804400	4.2669304796933325
chr1	11803500	11804500	4.297342549592559
chr1	11803600	11804600	3.779931415874881
chr1	11803700	11804700	3.3883763150939865
chr1	11803800	11804800	3.0977509807701624
chr1	11803900	11804900	3.0796999371753966
chr1	11804500	11805500	2.013197473697513
chr1	11805600	11806600	3.497681879341137
chr1	11805700	11806700	2.97341723400666
chr1	11805800	11806800	2.657549103137568
chr1	11805900	11806900	2.403936121031063
chr1	11806000	11807000	2.291297144858134
chr1	11806100	11807100	1.692883774340584
chr1	11806200	11807200	1.119701527009033
chr1	11806300	11807300	1.0361330744329875
chr1	11806400	11807400	0.08881363463608921
chr1	11806500	11807500	-0.9574308130515136
chr1	11806600	11807600	-0.7432794637515706
chr1	11807100	11808100	0.5023642127461968
chr1	11807200	11808200	0.5057113547160181
chr1	11807300	11808300	0.3716276015399641
chr1	11807400	11808400	1.0019872652965849
chr1	11807500	11808500	0.6017312489636829
chr1	11807600	11808600	0.7887869780875567
chr1	11807700	11808700	0.8658861272206976
chr1	11808700	11809700	0.5340515121963422
chr1	11808800	11809800	0.5446077993930425
chr1	11808900	11809900	0.3821273478072702
chr1	11809000	11810000	0.3093540984330481
chr1	11809100	11810100	-0.4250576020699308
chr1	11809200	11810200	-0.3625465930632583
chr1	11809300	11810300	0.14752764378391514
chr1	11809400	11810400	0.4091989627546219
chr1	11809500	11810500	0.6481601983005404
chr1	11809600	11810600	-0.16626631018299862
chr1	11809700	11810700	-0.3214510465747789
chr1	11809800	11810800	-0.12107044496162128
chr1	11809900	11810900	0.1221386069107363
chr1	11810000	11811000	0.731638840422774
chr1	11810100	11811100	0.5787054147673423
chr1	11810200	11811200	1.45976884192859
chr1	11810300	11811300	1.3186227256274805
chr1	11810400	11811400	1.0985070123258112
chr1	11810500	11811500	1.0142101541455315
chr1	11810600	11811600	1.4969593931872205
chr1	11810700	11811700	1.3224541230454554
chr1	11810800	11811800	0.7237077002083954
chr1	11810900	11811900	1.0056200181401296
chr1	11811000	11812000	0.47781044093732955
chr1	11811100	11812100	1.0490043751155345
chr1	11811200	11812200	0.4005575196559428
chr1	11811300	11812300	-0.20243424012710226
chr1	11811400	11812400	0.11971913960412844
chr1	11811500	11812500	0.5810147284110102
chr1	11811600	11812600	0.9385218237209452
chr1	11811700	11812700	1.2164517517725248
chr1	11811800	11812800	1.4608552420100491
chr1	11811900	11812900	1.1244318456348217
chr1	11812000	11813000	1.121957334504671
chr1	11812100	11813100	0.3608207594631763
chr1	11812200	11813200	0.5952741849810942
chr1	11812300	11813300	1.6360305813790808
chr1	11812400	11813400	1.1574085388214053
chr1	11812500	11813500	1.404360724680187
chr1	11812600	11813600	0.7489057881403771
chr1	11812700	11813700	1.0699993095575542
chr1	11812800	11813800	1.153861904932466
chr1	11812900	11813900	1.318115402347241
chr1	11813000	11814000	1.359235503594827
chr1	11813100	11814100	1.2086241968866078
chr1	11813200	11814200	1.4869808616976323
chr1	11814400	11815400	1.5607302697899303
chr1	11814500	11815500	1.8234137307382927
chr1	11814600	11815600	1.6840522684229466
chr1	11814700	11815700	2.004775976465996
chr1	11814800	11815800	2.3120234993227013
chr1	11814900	11815900	2.2049556814710503
chr1	11815000	11816000	2.0702019960139832
chr1	11815100	11816100	2.317124564685955
chr1	11815200	11816200	1.8677191977309493
chr1	11815300	11816300	1.3410975358097554
chr1	11815400	11816400	1.6511434076713856
chr1	11815500	11816500	1.506550388074778
chr1	11815600	11816600	1.906356532255336
chr1	11815700	11816700	2.041219117925609
chr1	11815800	11816800	1.3025171905629214
chr1	11815900	11816900	0.9676366349048879
chr1	11816000	11817000	0.7778714188947199
chr1	11816100	11817100	0.7979576285936644
chr1	11816200	11817200	1.4188413288709336
chr1	11816300	11817300	1.521424999373643
chr1	11816400	11817400	1.9673510579359383
chr1	11816500	11817500	1.6669171488386016
chr1	11816600	11817600	1.7395441022996256
chr1	11816700	11817700	1.340703862555137
chr1	11816800	11817800	1.7137691769727368
chr1	11816900	11817900	1.5287302637333682
chr1	11817000	11818000	1.8870564831872247
chr1	11817100	11818100	1.82444955708408
chr1	11817200	11818200	0.9226173499479196
chr1	11817300	11818300	0.7603793545857744
chr1	11817400	11818400	0.3717809957208662
chr1	11817500	11818500	0.3203627657397723
chr1	11817600	11818600	0.15820576223753546
chr1	11817700	11818700	0.5166015777766311
chr1	11817800	11818800	0.6133968860919766
chr1	11817900	11818900	0.5907403258591805
chr1	11818000	11819000	0.9079277199304412
chr1	11818100	11819100	0.9012561635182704
chr1	11818200	11819200	1.5277176076354064
chr1	11818300	11819300	1.7540232911785845
chr1	11818400	11819400	1.8291195243391192
chr1	11818500	11819500	2.2020017962454697
chr1	11818600	11819600	2.16807021192206
chr1	11818700	11819700	2.3181641945221982
chr1	11818800	11819800	2.5634706945821994
chr1	11818900	11819900	2.77248541117312
chr1	11819000	11820000	1.254707816288049
chr1	11819100	11820100	0.8321606064731152
chr1	11819200	11820200	1.1268320790947408
chr1	11819300	11820300	1.2456182272333531
chr1	11819400	11820400	0.9317930099183828
chr1	11819500	11820500	0.9507566537063482
chr1	11819600	11820600	1.1632836404726017
chr1	11819700	11820700	0.9875600490837112
chr1	11819800	11820800	0.3724226197219048
chr1	11819900	11820900	0.6758041749535867
chr1	11820000	11821000	1.297337867655889
chr1	11821500	11822500	0.7570888983287057
chr1	11821600	11822600	0.4278147273782005
chr1	11821700	11822700	0.4938157823456166
chr1	11821800	11822800	0.5955241580515543
chr1	11821900	11822900	1.2225083108536925
chr1	11822000	11823000	1.3727329087488007
chr1	11822100	11823100	1.1073621774057023
chr1	11822200	11823200	1.059764597848888
chr1	11822300	11823300	0.96018905884371
chr1	11822400	11823400	1.6126444977492431
chr1	11822500	11823500	1.4517153516904506
chr1	11822600	11823600	1.9485626282761783
chr1	11822700	11823700	1.993029302263566
chr1	11822800	11823800	2.2471671537945275
chr1	11822900	11823900	1.5697707934396847
chr1	11823000	11824000	1.1808641882644462
chr1	11823100	11824100	1.1224257711528869
chr1	11823900	11824900	1.2244116171315382
chr1	11824000	11825000	1.1405861967755784
chr1	11824100	11825100	1.0961180941993196
chr1	11824200	11825200	1.357352752365002
chr1	11824300	11825300	1.3306799251362298
chr1	11824400	11825400	1.9479272659212967
chr1	11824500	11825500	1.738385340508838
chr1	11824600	11825600	1.6360106739623597
chr1	11824700	11825700	1.4772165750894783
chr1	11824800	11825800	1.734741564619206
chr1	11824900	11825900	1.6846820998278107
chr1	11825000	11826000	2.215082591840512
chr1	11825100	11826100	2.750014908419146
chr1	11825200	11826200	2.7388754035633074
chr1	11825300	11826300	3.7500897107688536
chr1	11825400	11826400	3.876915121936777
chr1	11825500	11826500	3.500998590012532
chr1	11825600	11826600	3.5292944008776126
chr1	11825700	11826700	4.153354198102109
chr1	11825800	11826800	4.121332867164472
chr1	11825900	11826900	4.1865233284264844
chr1	11826000	11827000	3.7575243006532033
chr1	11826100	11827100	3.1668771408007883
chr1	11826200	11827200	3.5768951215904146
chr1	11826300	11827300	2.524025414795533
chr1	11826400	11827400	1.7076568791153062
chr1	11827500	11828500	2.1300706819438404
chr1	11827600	11828600	2.313725535972126
chr1	11827700	11828700	2.5055380596313377
chr1	11827800	11828800	2.857196390789382
chr1	11827900	11828900	3.4066907896227034
chr1	11828000	11829000	2.6022162444891643
chr1	11828100	11829100	2.3537451726139516
chr1	11828200	11829200	2.0220970459071963
chr1	11828300	11829300	2.377319626293761
chr1	11828400	11829400	2.5272227844824067
chr1	11828500	11829500	2.047762010336952
chr1	11828600	11829600	1.6519319200192066
chr1	11828700	11829700	1.2081755182182599
chr1	11828800	11829800	1.061154778642432
chr1	11828900	11829900	-0.3192025336785942
chr1	11829000	11830000	-0.12650694065310722
chr1	11829100	11830100	0.3848045807595295
chr1	11829200	11830200	0.7678459179741921
chr1	11829300	11830300	1.0611322342644345
chr1	11829400	11830400	1.4532863814785586
chr1	11829500	11830500	1.891080598102712
chr1	11829600	11830600	1.8543984938198763
chr1	11829700	11830700	1.6316418588681163
chr1	11829800	11830800	1.8478310100347928
chr1	11829900	11830900	2.7942455080374264
chr1	11830000	11831000	2.9418381790763597
chr1	11830100	11831100	2.733030992903801
chr1	11830800	11831800	0.8275748124578037
chr1	11830900	11831900	1.18676041539892
chr1	11831000	11832000	1.320668503936128
chr1	11831100	11832100	0.9981003978243274
chr1	11831200	11832200	0.4796946628537712
chr1	11831300	11832300	0.4796963129866593
chr1	11831400	11832400	0.3460262268910937
chr1	11831500	11832500	0.7165587419953205
chr1	11831600	11832600	0.7626998154813792
chr1	11831700	11832700	0.7156031400433691
chr1	11831800	11832800	1.0020034338381159
chr1	11831900	11832900	-0.08059771211010062
chr1	11832000	11833000	0.24152432798686987
chr1	11832100	11833100	0.6220663570500046
chr1	11832200	11833200	1.0706033839856344
chr1	11832300	11833300	1.3694937986258264
chr1	11832400	11833400	2.1091172982413213
chr1	11832500	11833500	2.3032083666794563
chr1	11832600	11833600	2.691666357151265
chr1	11832700	11833700	2.922870603238254
chr1	11832800	11833800	2.47147957805726
chr1	11832900	11833900	3.3785444076569005
chr1	11833000	11834000	3.062828966422823
chr1	11833100	11834100	3.6356426324246716
chr1	11833200	11834200	3.944424974044852
chr1	11833300	11834300	4.237976384355304
chr1	11833400	11834400	4.75453368776335
chr1	11833500	11834500	5.222215825103239
chr1	11833600	11834600	4.78562434972677
chr1	11833700	11834700	4.697152695407325
chr1	11833800	11834800	4.904244359511483
chr1	11833900	11834900	4.6542511311217165
chr1	11834000	11835000	4.541911637130927
chr1	11834100	11835100	4.214879112118202
chr1	11834200	11835200	4.0989420721233545
chr1	11834300	11835300	3.641642883174818
chr1	11834400	11835400	2.787230534384247
chr1	11834500	11835500	2.36512426045355
chr1	11834600	11835600	2.3522044258976957
chr1	11834700	11835700	2.2858073448249505
chr1	11834800	11835800	2.513869119438623
chr1	11834900	11835900	2.5185492796104705
chr1	11835000	11836000	3.2366630132141623
chr1	11835100	11836100	4.120763303339967
chr1	11835200	11836200	4.178560658547911
chr1	11835300	11836300	4.210742193719107
chr1	11835400	11836400	4.201125411604512
chr1	11835500	11836500	3.4281822022871817
chr1	11835600	11836600	3.658057413481344
chr1	11835700	11836700	4.000697592657727
chr1	11835800	11836800	3.2657805536206745
chr1	11835900	11836900	3.369157814702304
chr1	11836000	11837000	2.6232287375149834
chr1	11836100	11837100	2.087728561773033
chr1	11836200	11837200	2.1619505075859085
chr1	11836300	11837300	2.2654327827018514
chr1	11836400	11837400	2.0959106815590083
chr1	11836500	11837500	3.140714076414584
chr1	11836600	11837600	2.9215914133671195
chr1	11836700	11837700	2.2571820265920066
chr1	11836800	11837800	3.034148254822597
chr1	11836900	11837900	2.8238661220030425
chr1	11837000	11838000	2.9711652866639557
chr1	11837100	11838100	2.2232898919585584
chr1	11837200	11838200	1.9077940510259241
chr1	11837300	11838300	1.8993898019349973
chr1	11837400	11838400	2.3602470394564654
chr1	11837500	11838500	2.7001397435621453
chr1	11840200	11841200	3.1060137289382674
chr1	11840300	11841300	2.6726297636425285
chr1	11840400	11841400	2.9128018028937523
chr1	11840500	11841500	3.0064424641741225
chr1	11840600	11841600	2.849451178268525
chr1	11840700	11841700	3.1190916849228834
chr1	11840800	11841800	3.1675791905356063
chr1	11840900	11841900	2.590397887385178
chr1	11841000	11842000	2.1420056204986206
chr1	11842600	11843600	0.5515754864930422
chr1	11842700	11843700	1.6587487079992005
chr1	11842800	11843800	2.1256297492399367
chr1	11842900	11843900	2.641387730621539
chr1	11843000	11844000	2.967523536344762
chr1	11843100	11844100	2.7871166018411166
chr1	11843200	11844200	2.555760184571385
chr1	11843300	11844300	2.380038350586376
chr1	11843400	11844400	2.306924894398394
chr1	11843500	11844500	2.595524318423549
chr1	11843600	11844600	2.6187426455073384
chr1	11843700	11844700	2.0366542372273653
chr1	11843800	11844800	1.8953498552135548
chr1	11843900	11844900	1.5694356704775725
chr1	11844000	11845000	1.3110470893249333
chr1	11844100	11845100	1.2241045399612107
chr1	11844200	11845200	1.8905409969856413
chr1	11844300	11845300	1.8695642184735468
chr1	11844400	11845400	2.063904052360072
chr1	11844500	11845500	2.01653865653195
chr1	11844600	11845600	1.3676955712913208
chr1	11844700	11845700	0.5253562389976858
chr1	11844800	11845800	0.491070117403863
chr1	11844900	11845900	0.6779398261979613
chr1	11845000	11846000	0.5534803982706014
chr1	11845100	11846100	0.5028816972522239
chr1	11845200	11846200	0.8145825772571742
chr1	11845300	11846300	0.2426065612121237
chr1	11846900	11847900	2.174884999526276
chr1	11847000	11848000	2.2592952522343124
chr1	11847100	11848100	2.153280294156127
chr1	11847200	11848200	1.48207341424186
chr1	11847300	11848300	1.0985419969852572
chr1	11847400	11848400	1.176042479748157
chr1	11847500	11848500	1.1155699992915868
chr1	11847600	11848600	1.3827566745072095
chr1	11847700	11848700	1.0822438111646555
chr1	11847800	11848800	0.9228070326044441
chr1	11847900	11848900	1.3063339747645666
chr1	11848000	11849000	0.6383443167742027
chr1	11848100	11849100	1.0407631604422671
chr1	11848200	11849200	1.0066448572685411
chr1	11848300	11849300	0.5230928465818226
chr1	11848400	11849400	0.5521158064448888
chr1	11848500	11849500	1.1615259546912469
chr1	11848600	11849600	0.6750177512422633
chr1	11848700	11849700	0.5504588098534584
chr1	11848800	11849800	0.5572927377892312
chr1	11848900	11849900	-0.1458189958297642
chr1	11849000	11850000	0.5828037490828537
chr1	11849100	11850100	-0.7642197651560123
chr1	11849200	11850200	-0.7644339378016775
chr1	11849300	11850300	-0.3582715785420449
chr1	11849400	11850400	0.4774390048360254
chr1	11849500	11850500	0.4036562034608015
chr1	11849600	11850600	0.8329149776942757
chr1	11849700	11850700	0.5460580828054175
chr1	11849800	11850800	0.4868744736406051
chr1	11849900	11850900	1.1086811431112429
chr1	11850000	11851000	0.8824361897302831
chr1	11850100	11851100	1.6913428620150082
chr1	11850200	11851200	2.019373223380105
chr1	11850300	11851300	1.80900217817948
chr1	11850400	11851400	1.5391978128599817
chr1	11850500	11851500	1.5707297503278297
chr1	11850600	11851600	0.9109217500048616
chr1	11850700	11851700	0.9273668562481066
chr1	11850800	11851800	0.5066498078566588
chr1	11850900	11851900	0.12675308431311827
chr1	11851000	11852000	0.007523372598289069
chr1	11851100	11852100	-0.004132743763280295
chr1	11851200	11852200	-0.3884459408546046
chr1	11851300	11852300	-0.08750891371386534
chr1	11851400	11852400	-0.511330703127008
chr1	11851500	11852500	-0.4692871586245125
chr1	11851600	11852600	-0.1810130956853309
chr1	11851700	11852700	0.10452119101785806
chr1	11851800	11852800	0.22269558208831328
chr1	11852800	11853800	1.5727890211683504
chr1	11852900	11853900	1.5571374119534682
chr1	11853000	11854000	1.5553024426154025
chr1	11853100	11854100	2.2128367203420267
chr1	11853200	11854200	1.3769486910589113
chr1	11853300	11854300	1.4444937314992985
chr1	11853400	11854400	1.6155045895866178
chr1	11854500	11855500	1.9679320663441635
chr1	11854600	11855600	2.127046924778608
chr1	11854700	11855700	2.1918946130201618
chr1	11854800	11855800	1.9723410181958108
chr1	11854900	11855900	1.6028157432532533
chr1	11855000	11856000	1.366426261376099
chr1	11855100	11856100	1.1163867501842275
chr1	11855500	11856500	-0.6936827915071794
chr1	11855600	11856600	-0.3840393848009656
chr1	11855700	11856700	0.29191197518542195
chr1	11855800	11856800	0.10302264426306083
chr1	11855900	11856900	-0.08890792053901997
chr1	11856000	11857000	0.5232546512066565
chr1	11856100	11857100	-0.6302823413570394
chr1	11856200	11857200	-0.024227183956668667
chr1	11856300	11857300	0.03451682525283077
chr1	11856400	11857400	-0.2593449744136825
chr1	11856500	11857500	0.0001934906012958195
chr1	11856600	11857600	0.10913812342182808
chr1	11856700	11857700	0.3394354342261828
chr1	11856800	11857800	0.7115131514110516
chr1	11856900	11857900	1.0543767428563016
chr1	11857000	11858000	0.9821471686369202
chr1	11857100	11858100	2.4270365276413903
chr1	11857200	11858200	2.200307820961539
chr1	11857300	11858300	1.8963799309838785
chr1	11857400	11858400	2.212304362396813
chr1	11857500	11858500	2.1328806169333747
chr1	11857600	11858600	2.036651578783244
chr1	11857700	11858700	1.3111615064146902
chr1	11857800	11858800	1.3048840605217706
chr1	11857900	11858900	1.7358428093342495
chr1	11858000	11859000	1.7227905011734188
chr1	11858100	11859100	1.4040947873820482
chr1	11858200	11859200	1.274107335659419
chr1	11858300	11859300	2.3490962561782105
chr1	11858400	11859400	2.5681669256919912
chr1	11858500	11859500	3.0468440999094315
chr1	11858600	11859600	2.993438938931172
chr1	11858700	11859700	3.4450490832124667
chr1	11858800	11859800	3.556278418412587
chr1	11858900	11859900	3.546071533006224
chr1	11859000	11860000	2.539356408153153
chr1	11859100	11860100	2.7047084538931387
chr1	11859200	11860200	3.2901391646370763
chr1	11859300	11860300	2.1822630959863534
chr1	11859400	11860400	1.6839390749803549
chr1	11859500	11860500	1.344440784474655
chr1	11859600	11860600	0.8006137734424215
chr1	11859700	11860700	0.08349551119733653
chr1	11859800	11860800	-0.6832117692102598
chr1	11859900	11860900	-1.3241637117655578
chr1	11860000	11861000	-0.5395582459866753
chr1	11860100	11861100	-0.7856990249753355
chr1	11860200	11861200	-0.9087590926164872
chr1	11860300	11861300	-1.1528823690672727
chr1	11860400	11861400	-0.9285069660195042
chr1	11860500	11861500	-0.6148317391098929
chr1	11860600	11861600	-0.8954835861344532
chr1	11860700	11861700	-0.543329586191428
chr1	11860800	11861800	-0.4451356358959168
chr1	11860900	11861900	-0.4761856587349834
chr1	11861000	11862000	-0.13681377722737006
chr1	11861100	11862100	-0.5701396428431411
chr1	11861200	11862200	-1.392036715775994
chr1	11861300	11862300	-1.4221520310110676
chr1	11861400	11862400	-1.8398266580463505
chr1	11861500	11862500	-2.8420039622051205
chr1	11861600	11862600	-2.0857615046216758
chr1	11861700	11862700	-1.7353466564522608
chr1	11861800	11862800	-1.3037258286442923
chr1	11861900	11862900	-0.8707471001932581
chr1	11862000	11863000	-1.6552124071364407
chr1	11862100	11863100	-1.346037518345575
chr1	11862200	11863200	-0.5401641899452352
chr1	11862300	11863300	-0.17938605738617672
chr1	11862400	11863400	0.061568450418916135
chr1	11862500	11863500	1.0655090910799754
chr1	11862600	11863600	0.8376311042341829
chr1	11862700	11863700	0.22157744489985867
chr1	11862800	11863800	-0.4637198190080794
chr1	11862900	11863900	-0.7511035437812498
chr1	11863000	11864000	-0.49946667588017324
chr1	11863100	11864100	0.2875909884922058
chr1	11863200	11864200	0.09556962031834587
chr1	11863300	11864300	-0.15634148873479398
chr1	11864400	11865400	1.3263951024605438
chr1	11864500	11865500	1.3722594859988
chr1	11864600	11865600	1.5243866900727765
chr1	11864700	11865700	2.0586607591976747
chr1	11864800	11865800	1.6622930111675125
chr1	11864900	11865900	1.6955523225025961
chr1	11865000	11866000	1.6452312579797612
chr1	11865100	11866100	1.164179900649064
chr1	11865200	11866200	1.057477712416704
chr1	11865300	11866300	1.2161779127369814
chr1	11865400	11866400	1.301877470024061
chr1	11865500	11866500	0.8205708502126863
chr1	11865600	11866600	0.6333850275715559
chr1	11865700	11866700	-0.5336418457434882
chr1	11865800	11866800	0.3134743129875469
chr1	11865900	11866900	0.6370953713753613
chr1	11866000	11867000	0.002243498222626639
chr1	11866100	11867100	-0.19711345969304606
chr1	11866200	11867200	0.3541650671894933
chr1	11866300	11867300	0.146573695694513
chr1	11866400	11867400	0.08672158292887924
chr1	11866500	11867500	0.6894633985601893
chr1	11866600	11867600	1.0035863458097862
chr1	11866700	11867700	1.9289300247032224
chr1	11866800	11867800	1.381240984760927
chr1	11866900	11867900	1.5940411028670325
chr1	11867000	11868000	2.088221471274861
chr1	11868200	11869200	0.6094062026639624
chr1	11868300	11869300	0.7359568509612797
chr1	11868400	11869400	0.8828024048672074
chr1	11868500	11869500	0.9860160663984538
chr1	11868600	11869600	0.9530912901626092
chr1	11868700	11869700	1.100269753996059
chr1	11868800	11869800	1.4731772936179008
chr1	11868900	11869900	1.994222986101015
chr1	11869000	11870000	2.3674589334520824
chr1	11869100	11870100	2.53279433338857
chr1	11869200	11870200	2.991726244358275
chr1	11869300	11870300	2.8729343224888093
chr1	11869400	11870400	3.0617076099598948
chr1	11869500	11870500	2.824543811942074
chr1	11869600	11870600	2.6633080270305847
chr1	11869700	11870700	1.923785071335332
chr1	11869800	11870800	1.6429129088811611
chr1	11869900	11870900	1.0211752397688103
chr1	11870000	11871000	0.5551541650278617
chr1	11870100	11871100	0.52386958309257
chr1	11870200	11871200	0.002217604805105792
chr1	11870300	11871300	-0.04581439247192209
chr1	11870400	11871400	-0.5451722217200062
chr1	11871000	11872000	2.257008705328453
chr1	11871100	11872100	2.173648999692078
chr1	11871200	11872200	2.649807869368652
chr1	11871300	11872300	2.4404378796414443
chr1	11871600	11872600	2.0006005230173747
chr1	11871700	11872700	1.6294934237167242
chr1	11871800	11872800	1.7369616807171495
chr1	11871900	11872900	1.6367749262300924
chr1	11872000	11873000	1.5168625690745496
chr1	11872100	11873100	1.2632464866728734
chr1	11872200	11873200	0.4844569199491161
chr1	11872300	11873300	0.738743441603073
chr1	11872400	11873400	0.8136641400958932
chr1	11873500	11874500	2.9845984288950214
chr1	11873600	11874600	2.9748329559120332
chr1	11873700	11874700	2.597577965288866
chr1	11873800	11874800	2.457296239629148
chr1	11873900	11874900	1.6944724692422315
chr1	11874000	11875000	1.7924622282911025
chr1	11874100	11875100	1.86946519631988
chr1	11874200	11875200	1.808275436437248
chr1	11874300	11875300	2.0795678188414017
chr1	11874400	11875400	2.652104545075689
chr1	11874500	11875500	2.393569580095765
chr1	11874600	11875600	2.4141521060584403
chr1	11874700	11875700	2.325078088285765
chr1	11874800	11875800	2.3425506071289965
chr1	11874900	11875900	2.663019981201151
chr1	11875000	11876000	1.936562062156119
chr1	11875100	11876100	2.221279031390329
chr1	11875200	11876200	2.076703856597947
chr1	11875300	11876300	1.8289528126126051
chr1	11875400	11876400	1.3947814562785446
chr1	11875500	11876500	1.7128614150539427
chr1	11875600	11876600	1.6681834401629003
chr1	11875700	11876700	2.349269788881942
chr1	11875800	11876800	2.5371007199334907
chr1	11875900	11876900	3.1382490105224496
chr1	11876900	11877900	2.2222594339403154
chr1	11877000	11878000	2.1758256187660523
chr1	11877100	11878100	2.055059880406276
chr1	11877200	11878200	2.198617000037546
chr1	11877300	11878300	2.4184815507512227
chr1	11877400	11878400	2.070416501713121
chr1	11877500	11878500	2.0480114204717186
chr1	11877600	11878600	1.943923846347156
chr1	11880600	11881600	1.5614771808966852
chr1	11882800	11883800	4.1534878709501095
chr1	11882900	11883900	4.705515093928752
chr1	11883000	11884000	4.907948953051572
chr1	11883100	11884100	4.3122737682906935
chr1	11883200	11884200	4.345775614699342
chr1	11883300	11884300	3.3142801913723474
chr1	11883400	11884400	3.3814820335681937
chr1	11883500	11884500	3.137245676178906
chr1	11883600	11884600	3.7045029671839367
chr1	11883700	11884700	3.7283492496728527
chr1	11884800	11885800	3.352959628487952
chr1	11884900	11885900	3.1189945705926423
chr1	11885000	11886000	2.7168580658695904
chr1	11885100	11886100	3.131298649342339
chr1	11885200	11886200	3.516957940406919
chr1	11885300	11886300	3.133543901069103
chr1	11885400	11886400	3.5074920049694778
chr1	11885500	11886500	2.756002436707618
chr1	11885600	11886600	3.0906275915393615
chr1	11885700	11886700	2.6508016738621936
chr1	11885800	11886800	1.557094886482394
chr1	11885900	11886900	2.255381320710125
chr1	11886000	11887000	2.519181434072547
chr1	11886100	11887100	1.8543522566594608
chr1	11886200	11887200	1.7444713289395526
chr1	11887300	11888300	2.3199188011354064
chr1	11887400	11888400	2.7747767002336823
chr1	11887500	11888500	3.0061872179922147
chr1	11887600	11888600	2.761769470219944
chr1	11887700	11888700	2.849264013514195
chr1	11887800	11888800	3.4166074053208497
chr1	11887900	11888900	2.9637320057335645
chr1	11888000	11889000	3.3658488467011285
chr1	11888100	11889100	2.996265767555476
chr1	11888200	11889200	2.6581871776813464
chr1	11888300	11889300	2.5121029052639643
chr1	11888400	11889400	2.477847576930184
chr1	11888500	11889500	2.3593176221239456
chr1	11888600	11889600	2.5370652152158577
chr1	11889500	11890500	2.6841900409758632
chr1	11889600	11890600	2.9435471559759896
chr1	11890700	11891700	2.089957395678875
chr1	11890800	11891800	2.030300790964629
chr1	11890900	11891900	2.1344927522598702
chr1	11891000	11892000	1.923675422582524
chr1	11891100	11892100	1.8015235020570968
chr1	11891200	11892200	1.5566609896039076
chr1	11891300	11892300	1.5517676469825616
chr1	11891400	11892400	1.1211862032556197
chr1	11891500	11892500	0.9237943083705792
chr1	11891600	11892600	0.8573212913193101
chr1	11891700	11892700	1.3999225434565905
chr1	11891800	11892800	1.2440585051535211
chr1	11891900	11892900	0.7555343549345979
chr1	11892000	11893000	-0.19604637947853323
chr1	11892100	11893100	0.045865348979195884
chr1	11892200	11893200	0.044594276947108914
chr1	11892300	11893300	-0.12444239888890014
chr1	11892400	11893400	0.10325137871953284
chr1	11892500	11893500	-0.04731326362986413
chr1	11892600	11893600	-0.1829549498261432
chr1	11892700	11893700	-0.14029414292663078
chr1	11892800	11893800	0.5084391317270138
chr1	11892900	11893900	0.8787960401122735
chr1	11893000	11894000	2.4644177520770048
chr1	11893100	11894100	1.838423924865348
chr1	11893200	11894200	1.6368371036373357
chr1	11893300	11894300	0.8402118422390037
chr1	11894700	11895700	1.254223445194666
chr1	11894800	11895800	1.3492650219460411
chr1	11894900	11895900	1.4107262083633625
chr1	11895000	11896000	1.7216453599453807
chr1	11895100	11896100	1.4828380635513303
chr1	11895200	11896200	1.4081548276105031
chr1	11895300	11896300	1.4136115909232834
chr1	11898500	11899500	1.7019588508990176
chr1	11898600	11899600	1.8563003581708728
chr1	11898700	11899700	2.5618302596706988
chr1	11898800	11899800	2.6211940440936745
chr1	11898900	11899900	2.270940424184254
chr1	11899000	11900000	2.339712869612716
chr1	11899100	11900100	2.301722067390632
chr1	11899200	11900200	2.521982567066913
chr1	11899300	11900300	2.645747661409223
chr1	11899400	11900400	2.1677833063756253
chr1	11899500	11900500	2.562376747464149
chr1	11899600	11900600	2.8387509835884543
chr1	11899700	11900700	2.107344657054658
chr1	11899800	11900800	2.0113780067269014
chr1	11899900	11900900	2.0262743934502883
chr1	11900000	11901000	2.044641012879548
chr1	11900300	11901300	1.0312143839783452
chr1	11900400	11901400	1.2801153984466604
chr1	11900500	11901500	1.1537105854092715
chr1	11904700	11905700	0.41877666601860797
chr1	11904800	11905800	1.6655295972131874
chr1	11904900	11905900	1.8212624804455864
chr1	11905000	11906000	1.1192025244691066
chr1	11905100	11906100	0.35142614548927925
chr1	11905200	11906200	1.0084954439092686
chr1	11905300	11906300	1.4096467354366655
chr1	11905400	11906400	1.193108417224777
chr1	11905500	11906500	1.0383929862883523
chr1	11905600	11906600	1.5175053779852232
chr1	11905700	11906700	1.544661706964945
chr1	11905800	11906800	1.2103061938979287
chr1	11905900	11906900	1.0151709785259422
chr1	11906000	11907000	1.4542873542144974
chr1	11906100	11907100	1.5426271020366968
chr1	11906200	11907200	1.363460335103445
chr1	11906300	11907300	0.54776190848344
chr1	11906400	11907400	0.32714780903382584
chr1	11906500	11907500	0.6599270746681974
chr1	11906600	11907600	-0.6559034077135022
chr1	11906700	11907700	-0.6669395583634091
chr1	11906800	11907800	-1.2660591910125725
chr1	11906900	11907900	-1.2842072221761889
chr1	11907000	11908000	-1.5195367719950787
chr1	11907100	11908100	-1.4313727569613317
chr1	11907200	11908200	-1.6936013088916673
chr1	11907300	11908300	-2.1548946166129186
chr1	11907400	11908400	-8.793015765363402
chr1	11908500	11909500	-8.567008656220333
chr1	11908600	11909600	-2.878655816545083
chr1	11908700	11909700	-3.3447884771418286
chr1	11908800	11909800	-3.2766806957644565
chr1	11909200	11910200	-6.3471572172525885
chr1	11909300	11910300	-6.2161780606569685
chr1	11909400	11910400	-5.172808647143457
chr1	11909500	11910500	-4.664485657790814
chr1	11909600	11910600	-4.3398038323872274
chr1	11909700	11910700	-1.8503947248520969
chr1	11909800	11910800	-1.4860506395061814
chr1	11909900	11910900	-1.2244566008163726
chr1	11910000	11911000	0.14209678574216592
chr1	11910100	11911100	1.1586345799781093
chr1	11910200	11911200	2.023804682210011
chr1	11910300	11911300	2.7430443229655133
chr1	11911400	11912400	2.1860872167493404
chr1	11911500	11912500	2.313559064588246
chr1	11911600	11912600	2.1085611492152028
chr1	11911700	11912700	2.3970822296051577
chr1	11911800	11912800	2.609393251213539
chr1	11911900	11912900	2.2510025849309647
chr1	11912000	11913000	2.533606812049819
chr1	11912100	11913100	3.051842420333448
chr1	11912200	11913200	3.160986440752484
chr1	11912300	11913300	2.987884329753209
chr1	11912400	11913400	2.9104929767421437
chr1	11912500	11913500	3.1168395273019236
chr1	11912600	11913600	3.267812148460399
chr1	11912700	11913700	3.2944360623906945
chr1	11912800	11913800	3.2738516998071003
chr1	11912900	11913900	2.9038767596254003
chr1	11913000	11914000	2.6823282429699624
chr1	11913100	11914100	2.52165714818229
chr1	11913200	11914200	2.6015042195607614
chr1	11913300	11914300	2.7259096720335947
chr1	11913400	11914400	2.5292441783535806
chr1	11913500	11914500	1.919177686672348
chr1	11913600	11914600	2.4545414337942097
chr1	11913700	11914700	2.0787660613456045
chr1	11913800	11914800	2.4313649849823142
chr1	11913900	11914900	2.6781925582554584
chr1	11914000	11915000	2.8583713281861125
chr1	11914100	11915100	2.477189056161869
chr1	11914200	11915200	2.3318077983232093
chr1	11914300	11915300	2.0809738129555804
chr1	11914400	11915400	1.7927393331213095
chr1	11914500	11915500	1.9386334563227925
chr1	11914600	11915600	1.3306877328633369
chr1	11914700	11915700	1.6320385059000202
chr1	11916000	11917000	0.06328753029030999
chr1	11916100	11917100	0.4804388497974067
chr1	11916200	11917200	1.0648357871419931
chr1	11916300	11917300	1.9256527499047333
chr1	11916400	11917400	2.550932082765171
chr1	11917500	11918500	3.292217199927879
chr1	11917600	11918600	3.4237162110678656
chr1	11917700	11918700	3.3726937318094286
chr1	11917800	11918800	3.7852177566572
chr1	11917900	11918900	3.527704936769076
chr1	11918000	11919000	3.3496271135158504
chr1	11918100	11919100	3.031447832641668
chr1	11918200	11919200	2.7262886212253905
chr1	11918300	11919300	2.060772381743956
chr1	11918400	11919400	2.048922943250232
chr1	11918500	11919500	1.7681187257228592
chr1	11918600	11919600	2.0457774737226253
chr1	11918700	11919700	1.6425759744532284
chr1	11918800	11919800	1.9415772656840269
chr1	11918900	11919900	1.970224600877691
chr1	11919000	11920000	1.991575211300268
chr1	11919100	11920100	2.1088678409789763
chr1	11919200	11920200	2.063855953467704
chr1	11919300	11920300	2.6231160461453764
chr1	11919400	11920400	2.6344232043383093
chr1	11919500	11920500	2.692034040261734
chr1	11919600	11920600	2.6887006425062148
chr1	11919700	11920700	3.726493102069444
chr1	11919800	11920800	2.678152534781301
chr1	11919900	11920900	2.7995192538322287
chr1	11920000	11921000	3.004141828295808
chr1	11920100	11921100	3.1025524501351835
chr1	11920200	11921200	3.172967697859966
chr1	11920300	11921300	3.1813708539776164
chr1	11920400	11921400	3.435301649702598
chr1	11920500	11921500	3.706388839971341
chr1	11920600	11921600	3.2716404211022514
chr1	11920700	11921700	2.7750751123410486
chr1	11920800	11921800	3.5995931522270785
chr1	11920900	11921900	3.4188880683518774
chr1	11921000	11922000	3.502949838370864
chr1	11921100	11922100	3.578395292618742
chr1	11922400	11923400	4.718104916991713
chr1	11922500	11923500	4.807591999919104
chr1	11922600	11923600	5.365768034506832
chr1	11922700	11923700	4.674532958372135
chr1	11922800	11923800	5.110962483816151
chr1	11922900	11923900	5.1410142567900525
chr1	11923000	11924000	4.629053039518765
chr1	11923100	11924100	4.388720652068907
chr1	11923200	11924200	3.9909075798446967
chr1	11923300	11924300	3.1297697586995867
chr1	11923400	11924400	2.318323648531393
chr1	11923500	11924500	1.5676803627944438
chr1	11923600	11924600	1.0260430286008957
chr1	11923700	11924700	1.8914423624603391
chr1	11923800	11924800	1.9455805422797143
chr1	11923900	11924900	1.6207175193532144
chr1	11924000	11925000	1.4599282903929247
chr1	11924100	11925100	2.0508975123319098
chr1	11924200	11925200	1.9411968691652848
chr1	11924300	11925300	1.8626670595174544
chr1	11924400	11925400	2.436715393504137
chr1	11924500	11925500	2.6290266461216016
chr1	11924600	11925600	3.2547686540204266
chr1	11924700	11925700	3.4053617851945246
chr1	11924800	11925800	3.5831284298488195
chr1	11924900	11925900	4.018875567570616
chr1	11925000	11926000	5.173419510686855
chr1	11925100	11926100	5.7219922892206405
chr1	11925200	11926200	6.517755007209151
chr1	11925300	11926300	7.231340545909396
chr1	11925400	11926400	7.15659755933209
chr1	11925500	11926500	6.886920010265424
chr1	11925600	11926600	5.922906085690316
chr1	11925700	11926700	5.275555596497223
chr1	11925800	11926800	4.318846119744523
chr1	11925900	11926900	3.5484647538935175
chr1	11926000	11927000	2.5989260316696257
chr1	11931000	11932000	1.6281453328808932
chr1	11931100	11932100	2.3187247752676994
chr1	11931200	11932200	2.8927613679404334
chr1	11931300	11932300	2.9197368962191845
chr1	11931400	11932400	3.07957238915111
chr1	11932500	11933500	0.5074105317497062
chr1	11932600	11933600	-0.22551413566682
chr1	11932700	11933700	-0.17893529366947108
chr1	11933400	11934400	0.5783584735447777
chr1	11933500	11934500	0.9047147900299836
chr1	11933600	11934600	-0.03014571057530653
chr1	11933700	11934700	-0.37915861006373547
chr1	11933800	11934800	0.4058874294738865
chr1	11933900	11934900	1.6457954164687332
chr1	11934000	11935000	2.205543724181158
chr1	11934100	11935100	2.65257974718679
chr1	11934200	11935200	2.3873879553289434
chr1	11934300	11935300	2.010349536042376
chr1	11934400	11935400	1.6391085735123287
chr1	11934500	11935500	1.3464270157661478
chr1	11934600	11935600	2.0674438980324914
chr1	11934700	11935700	2.564272536415059
chr1	11934800	11935800	2.4201625645338245
chr1	11934900	11935900	1.2235115749387897
chr1	11935000	11936000	0.9682166823485007
chr1	11936300	11937300	1.6209510868594272
chr1	11936400	11937400	1.5630687944973247
chr1	11936500	11937500	2.1725964544644363
chr1	11936600	11937600	2.3361696909814302
chr1	11936700	11937700	2.9044127923877414
chr1	11936800	11937800	2.8944312858637433
chr1	11936900	11937900	2.576439977934431
chr1	11938000	11939000	0.12197073320105413
chr1	11938100	11939100	0.5723096276387978
chr1	11938200	11939200	0.5982461327347025
chr1	11938300	11939300	0.6850262878853167
chr1	11938400	11939400	1.087697400847645
chr1	11938500	11939500	1.4945692555963537
chr1	11938600	11939600	1.8446774514588808
chr1	11938700	11939700	1.8479275625303764
chr1	11938800	11939800	1.8111441067108704
chr1	11938900	11939900	2.1691812624183875
chr1	11939000	11940000	2.368962931089086
chr1	11939100	11940100	2.323462064028425
chr1	11939200	11940200	2.770566806926311
chr1	11939300	11940300	2.59491132718664
chr1	11939400	11940400	2.8812077490194983
chr1	11939500	11940500	3.1124794095949757
chr1	11939600	11940600	2.9190358588311303
chr1	11939700	11940700	2.8539680359605564
chr1	11939800	11940800	2.7674515998228078
chr1	11939900	11940900	2.8514419857926963
chr1	11940000	11941000	2.568907868411445
chr1	11940100	11941100	2.834275268185742
chr1	11940200	11941200	2.6562276592659058
chr1	11940300	11941300	3.3275884017929607
chr1	11940400	11941400	2.618005688008624
chr1	11940500	11941500	2.229128883249764
chr1	11940600	11941600	2.139753159383295
chr1	11940700	11941700	2.3121077402559136
chr1	11940800	11941800	2.633383345066397
chr1	11940900	11941900	2.5960870989006466
chr1	11942000	11943000	3.139623196257029
chr1	11942100	11943100	3.1739593218049933
chr1	11942200	11943200	3.5305025950674214
chr1	11942300	11943300	3.0268169530426183
chr1	11942400	11943400	2.9211141032335863
chr1	11942500	11943500	2.880847639263116
chr1	11942600	11943600	2.9642192061842167
chr1	11942700	11943700	3.1805609508576067
chr1	11942800	11943800	3.270614610644341
chr1	11942900	11943900	2.0490917857654454
chr1	11943000	11944000	2.215926302645502
chr1	11943100	11944100	2.387140934555424
chr1	11943200	11944200	1.8197739541504856
chr1	11943300	11944300	2.3531618921576145
chr1	11943400	11944400	2.1098500829715343
chr1	11943500	11944500	2.4636457179422795
chr1	11943600	11944600	1.888165717557539
chr1	11943700	11944700	1.2127164850859729
chr1	11943800	11944800	1.7811616837633646
chr1	11943900	11944900	2.540201413318927
chr1	11944000	11945000	1.7613105229062547
chr1	11944100	11945100	1.989708525705606
chr1	11944200	11945200	2.81494891128834
chr1	11944300	11945300	2.2287589429401766
chr1	11944400	11945400	2.3916396017698243
chr1	11944500	11945500	1.943521983820784
chr1	11944600	11945600	2.378384349929696
chr1	11944700	11945700	2.6468397907768537
chr1	11944800	11945800	2.296059716110276
chr1	11944900	11945900	2.2169250114463344
chr1	11945000	11946000	2.388675165949313
chr1	11945100	11946100	2.0826416128214427
chr1	11945200	11946200	1.9909340462006242
chr1	11945300	11946300	2.4895997286707177
chr1	11945400	11946400	2.5979614384823093
chr1	11945500	11946500	2.33082383870244
chr1	11945600	11946600	2.0926329415458
chr1	11945700	11946700	1.8975365874371328
chr1	11945800	11946800	2.12342418312046
chr1	11945900	11946900	1.9800270835760845
chr1	11946000	11947000	2.2178060218567186
chr1	11946100	11947100	2.1170148463967053
chr1	11946200	11947200	2.092291209646901
chr1	11946300	11947300	1.894876962935281
chr1	11946400	11947400	2.1899518190717138
chr1	11947300	11948300	2.9359374389005506
chr1	11947400	11948400	3.1955851393034265
chr1	11947500	11948500	2.6197535778685443
chr1	11947600	11948600	3.4221582781722306
chr1	11947700	11948700	2.9559419107638303
chr1	11947800	11948800	2.729623511413616
chr1	11947900	11948900	2.8592071374987658
chr1	11948000	11949000	2.6459630705616415
chr1	11948100	11949100	2.985977136918025
chr1	11948200	11949200	1.984461504453231
chr1	11948300	11949300	2.1163039984451983
chr1	11948400	11949400	0.7191952857646271
chr1	11948500	11949500	0.3722296353403069
chr1	11948600	11949600	-0.00167805567524685
chr1	11948700	11949700	0.26366359561507113
chr1	11948800	11949800	0.5686690834505793
chr1	11948900	11949900	0.9494652556885246
chr1	11949000	11950000	1.3802107809559478
chr1	11949100	11950100	1.2652652116408016
chr1	11949200	11950200	2.072844478041889
chr1	11949300	11950300	1.978208353066172
chr1	11949400	11950400	2.912155836227438
chr1	11949500	11950500	3.986967338152243
chr1	11949600	11950600	3.663181432450612
chr1	11949700	11950700	3.3568024240222947
chr1	11949800	11950800	2.7114768885021685
chr1	11949900	11950900	2.1743264094061474
chr1	11950000	11951000	1.9744166927817686
chr1	11950100	11951100	1.6531104153602851
chr1	11950200	11951200	1.360464863014771
chr1	11950300	11951300	1.0996109574709942
chr1	11950400	11951400	0.7023516256306873
chr1	11950500	11951500	0.0834239001642929
chr1	11950600	11951600	0.12770414597841814
chr1	11951400	11952400	0.8412500327205898
chr1	11951500	11952500	1.0952131895870332
chr1	11951600	11952600	1.0377935628146946
chr1	11951700	11952700	1.6544735147293994
chr1	11951800	11952800	1.919412611125493
chr1	11951900	11952900	2.4369469615308312
chr1	11952000	11953000	2.608657703136535
chr1	11952100	11953100	2.8141403141100945
chr1	11952200	11953200	3.178742952607861
chr1	11952300	11953300	2.9352084420663824
chr1	11952400	11953400	3.1757128499714464
chr1	11952500	11953500	2.896205131688608
chr1	11952600	11953600	2.8523167700526884
chr1	11954200	11955200	2.747145321444999
chr1	11954300	11955300	2.4845258153598184
chr1	11954400	11955400	2.446763864710031
chr1	11954500	11955500	2.472326972792797
chr1	11954600	11955600	2.393280883988816
chr1	11954700	11955700	2.578870931348277
chr1	11954800	11955800	2.630246194756267
chr1	11954900	11955900	2.1876474730886466
chr1	11955000	11956000	1.7318475135653468
chr1	11955100	11956100	1.3325305878001357
chr1	11955200	11956200	1.3224361443142598
chr1	11955300	11956300	1.0543420080893404
chr1	11955400	11956400	1.5752186592241235
chr1	11955500	11956500	1.717292245071879
chr1	11955600	11956600	1.6330747588048526
chr1	11955700	11956700	1.694306411340706
chr1	11955800	11956800	0.8471921483547914
chr1	11955900	11956900	1.0907951708485868
chr1	11956000	11957000	1.309789715577114
chr1	11956100	11957100	1.5067050381175218
chr1	11956200	11957200	1.3703048791222978
chr1	11956300	11957300	2.049050047327577
chr1	11956400	11957400	1.6036065078448238
chr1	11956500	11957500	1.9333866163851603
chr1	11956600	11957600	2.0458325716082792
chr1	11956700	11957700	2.0943162401594173
chr1	11956800	11957800	3.1066730886929137
chr1	11956900	11957900	3.302407532233945
chr1	11957000	11958000	4.112367358064228
chr1	11957100	11958100	4.155986889763153
chr1	11957200	11958200	4.359596277897048
chr1	11957300	11958300	4.7826767425539325
chr1	11957400	11958400	4.975506477998622
chr1	11957500	11958500	5.157123735498509
chr1	11957600	11958600	5.479263023701887
chr1	11957700	11958700	5.0199702347469035
chr1	11957800	11958800	4.7055794013166965
chr1	11957900	11958900	4.538723186393214
chr1	11958000	11959000	4.310258301508522
chr1	11958100	11959100	3.8269331874406944
chr1	11958200	11959200	3.684675888893565
chr1	11958300	11959300	3.3810264923781643
chr1	11958400	11959400	3.0988349860671183
chr1	11958500	11959500	2.810426756182381
chr1	11960000	11961000	3.159932468871207
chr1	11960100	11961100	2.941197370533158
chr1	11960200	11961200	2.8805667443034766
chr1	11960300	11961300	2.2726004232321446
chr1	11960400	11961400	2.608703189465236
chr1	11960500	11961500	2.2550512782927896
chr1	11960600	11961600	3.0024777234381212
chr1	11960700	11961700	2.723584452545368
chr1	11960800	11961800	2.2682292844138168
chr1	11960900	11961900	1.8908428440286005
chr1	11961000	11962000	1.3218940646284774
chr1	11961100	11962100	2.033952057386331
chr1	11961200	11962200	1.630472221140885
chr1	11962300	11963300	2.833775678866606
chr1	11962400	11963400	2.668712746511636
chr1	11962500	11963500	2.5697346643563788
chr1	11962600	11963600	3.32340358374069
chr1	11962700	11963700	3.5076921493299467
chr1	11962800	11963800	4.377372493270741
chr1	11962900	11963900	4.537211725500933
chr1	11963000	11964000	4.309232828890895
chr1	11963100	11964100	4.373946041806531
chr1	11963200	11964200	3.991444583789748
chr1	11963300	11964300	4.39349613755364
chr1	11963400	11964400	4.584667662729757
chr1	11964400	11965400	4.578911447265259
chr1	11964500	11965500	4.093260134384539
chr1	11964600	11965600	4.413839039433363
chr1	11964700	11965700	3.864128556243243
chr1	11964800	11965800	3.2698784358643254
chr1	11964900	11965900	2.2450553693051565
chr1	11965000	11966000	1.2432750893801918
chr1	11965100	11966100	1.0916767815843085
chr1	11965200	11966200	1.2513480185585455
chr1	11965300	11966300	1.1985146698547744
chr1	11965400	11966400	1.0529582761079708
chr1	11965500	11966500	1.7840306761167972
chr1	11966500	11967500	3.2325348312934223
chr1	11968900	11969900	2.088268731318292
chr1	11969800	11970800	2.9938927883598443
chr1	11971300	11972300	1.876997329401586
chr1	11971400	11972400	2.3296858224288823
chr1	11971500	11972500	2.6478974309673178
chr1	11971600	11972600	3.1526258059612315
chr1	11971700	11972700	3.2629772588110315
chr1	11971800	11972800	3.495429858188666
chr1	11971900	11972900	3.8638040722432874
chr1	11972000	11973000	4.566667284672214
chr1	11972100	11973100	4.755446057524502
chr1	11972200	11973200	4.715749594479687
chr1	11972300	11973300	4.782997899099676
chr1	11972400	11973400	4.052747759072943
chr1	11972500	11973500	3.732378862613861
chr1	11972600	11973600	3.30271314989836
chr1	11972700	11973700	3.049016600222704
chr1	11972800	11973800	2.723611853005655
chr1	11972900	11973900	2.46327761871257
chr1	11973000	11974000	1.5084352109186603
chr1	11973100	11974100	1.1823682210881103
chr1	11973200	11974200	0.8988413966743322
chr1	11973300	11974300	0.4741630322572222
chr1	11973400	11974400	0.4719857282497407
chr1	11973500	11974500	1.1623359708677252
chr1	11973600	11974600	1.9873261934910504
chr1	11973700	11974700	2.351988773341876
chr1	11973800	11974800	3.5077654446105964
chr1	11973900	11974900	3.18221152591268
chr1	11974000	11975000	3.4935981465646715
chr1	11974100	11975100	3.465418021480516
chr1	11974200	11975200	3.4456897409237484
chr1	11974300	11975300	3.088409476345535
chr1	11974400	11975400	3.5222953931326115
chr1	11974500	11975500	3.2016218950408875
chr1	11974600	11975600	2.4754732785735563
chr1	11974700	11975700	2.035337600663889
chr1	11974800	11975800	0.6533620131831042
chr1	11976500	11977500	0.007963096469854753
chr1	11976600	11977600	0.33609663398943324
chr1	11976800	11977800	0.6581369134280679
chr1	11976900	11977900	0.6969565310261611
chr1	11977000	11978000	0.758719354839712
chr1	11977100	11978100	0.8145796277607099
chr1	11977200	11978200	1.1395111173179588
chr1	11977300	11978300	1.3157366707195448
chr1	11977400	11978400	1.914267180401195
chr1	11977600	11978600	1.3900636070056716
chr1	11977700	11978700	0.8570308191308746
chr1	11977800	11978800	1.257238067578203
chr1	11977900	11978900	1.1253364263045236
chr1	11978000	11979000	1.0426944707064927
chr1	11978100	11979100	0.7186951275659169
chr1	11978200	11979200	0.35953115102013977
chr1	11978300	11979300	-0.0014354358712972885
chr1	11978400	11979400	0.26139348722770456
chr1	11978500	11979500	0.7272839866632481
chr1	11978600	11979600	0.7072567785014662
chr1	11978700	11979700	1.4374374668807015
chr1	11978800	11979800	1.4738745682490546
chr1	11978900	11979900	2.214226795818377
chr1	11979000	11980000	2.302446305092766
chr1	11979100	11980100	2.3168634549749747
chr1	11979200	11980200	2.982390615661638
chr1	11979300	11980300	3.506746334097492
chr1	11979400	11980400	3.8561325553448467
chr1	11979500	11980500	3.7083928801720516
chr1	11979600	11980600	4.870332380083148
chr1	11979700	11980700	4.842473744768442
chr1	11979800	11980800	4.113899487923199
chr1	11979900	11980900	3.322070585398239
chr1	11980000	11981000	3.571987274266086
chr1	11980100	11981100	3.3351145738593435
chr1	11980200	11981200	3.1976181381975777
chr1	11980300	11981300	2.8429845312378754
chr1	11980400	11981400	2.705162473559501
chr1	11980500	11981500	2.6659676347835117
chr1	11980600	11981600	1.6324507998140176
chr1	11980700	11981700	0.9066543653262814
chr1	11980800	11981800	0.6206729220618148
chr1	11980900	11981900	0.3967699132416632
chr1	11982000	11983000	2.403046590263689
chr1	11982100	11983100	2.239198630300569
chr1	11982200	11983200	2.2382744722759162
chr1	11982300	11983300	2.6031975370184695
chr1	11982400	11983400	3.1139491015970626
chr1	11982500	11983500	3.2324994179703226
chr1	11982600	11983600	2.8801722584071676
chr1	11982700	11983700	3.0605297731160768
chr1	11982800	11983800	3.0436403403775536
chr1	11982900	11983900	3.498266651519764
chr1	11983000	11984000	3.2873594498802814
chr1	11983100	11984100	2.8713622943949924
chr1	11983200	11984200	3.110201742603821
chr1	11983300	11984300	3.2107444379744576
chr1	11983400	11984400	2.496928604950976
chr1	11983500	11984500	1.832559605684613
chr1	11983600	11984600	1.6905815415256933
chr1	11983700	11984700	1.8624691711136327
chr1	11983800	11984800	1.8563291471898973
chr1	11983900	11984900	1.7809630621161583
chr1	11984000	11985000	1.8291076175509973
chr1	11984100	11985100	2.6889891163336594
chr1	11984200	11985200	2.358900705045144
chr1	11984300	11985300	2.0980633223591547
chr1	11984400	11985400	2.32413862737924
chr1	11984500	11985500	2.771489716171206
chr1	11984700	11985700	2.5176309625940454
chr1	11984800	11985800	2.226886664196852
chr1	11984900	11985900	2.1334851911295547
chr1	11985000	11986000	2.108213938406446
chr1	11987700	11988700	0.8968892248421192
chr1	11988400	11989400	4.32021051204
chr1	11988500	11989500	4.494310706064645
chr1	11988600	11989600	5.125776854955701
chr1	11988700	11989700	4.9916420896890665
chr1	11988800	11989800	4.374075390386297
chr1	11988900	11989900	3.955223746370728
chr1	11989000	11990000	3.454581897022832
chr1	11989100	11990100	3.271125655578208
chr1	11989200	11990200	2.7064725490269046
chr1	11989300	11990300	2.665247871227868
chr1	11989400	11990400	2.113500125581976
chr1	11989500	11990500	2.0955600316288616
chr1	11989600	11990600	1.5800299273773872
chr1	11989700	11990700	1.5026670697956277
chr1	11989800	11990800	1.317351701314796
chr1	11989900	11990900	2.074794211704522
chr1	11990000	11991000	2.3414134230444836
chr1	11990100	11991100	2.851397345030004
chr1	11990200	11991200	2.6879294970908605
chr1	11990300	11991300	2.2926009902511946
chr1	11990400	11991400	2.7513101506924174
chr1	11990500	11991500	2.7022892688396003
chr1	11990600	11991600	3.2506497233537615
chr1	11990700	11991700	3.672276203517895
chr1	11990800	11991800	3.8888745792349173
chr1	11990900	11991900	3.3297561566870257
chr1	11992000	11993000	2.0652306584581974
chr1	11992100	11993100	2.3989800733094597
chr1	11992200	11993200	2.7785234760555912
chr1	11992300	11993300	2.375090841104039
chr1	11993300	11994300	1.5285138001088283
chr1	11993500	11994500	2.09513796332384
chr1	11993800	11994800	2.595733135718372
chr1	11993900	11994900	2.393169237278177
chr1	11994000	11995000	2.302234217593891
chr1	11994100	11995100	2.6239019955551712
chr1	11994200	11995200	2.0275231183787468
chr1	11994300	11995300	2.3094426366424634
chr1	11994400	11995400	1.4286590185723076
chr1	11994500	11995500	1.5075760986969404
chr1	11994600	11995600	0.9512117375504288
chr1	11994700	11995700	0.8663740396087466
chr1	11994800	11995800	1.2842802283737274
chr1	11994900	11995900	1.681300394612592
chr1	11995000	11996000	1.9365945981445225
chr1	11995100	11996100	2.289726548838707
chr1	11995200	11996200	3.1641919812165487
chr1	11995300	11996300	3.275317049034148
chr1	11995400	11996400	4.353696219511323
chr1	11995500	11996500	4.6750825832203
chr1	11995600	11996600	4.433950289345307
chr1	11995700	11996700	4.319014853431364
chr1	11995800	11996800	3.6178389138522338
chr1	11995900	11996900	3.5916798127313165
chr1	11996000	11997000	3.4595514163360956
chr1	11998000	11999000	2.1475859066415333
chr1	11998100	11999100	3.0558722180623685
chr1	11998200	11999200	2.3505028726566053
chr1	11998300	11999300	2.5673568050104456
chr1	11998400	11999400	2.8080750678547597
chr1	11998500	11999500	2.57770152496401
chr1	11998600	11999600	2.2757913097333407
chr1	11998700	11999700	2.288317098777949
chr1	11998800	11999800	2.3178901039598654
chr1	11998900	11999900	1.3194299323815517
chr1	11999000	12000000	1.75760759046826
chr1	11999500	12000500	1.8386650467244647
chr1	11999600	12000600	2.02435791042785
chr1	11999700	12000700	2.473401195483828
chr1	11999800	12000800	2.6847155909300136
chr1	11999900	12000900	2.597889859904362
chr1	12000000	12001000	2.247222176030572
chr1	12000100	12001100	2.056244850346277
chr1	12000200	12001200	1.5459021285483647
chr1	12000300	12001300	1.800633767430835
chr1	12000400	12001400	1.3562472278358046
chr1	12000500	12001500	2.524291518841026
chr1	12000600	12001600	3.1779459726567705
chr1	12000700	12001700	2.6334751085669437
chr1	12000800	12001800	3.1191459143369342
chr1	12000900	12001900	3.0481647148871005
chr1	12001000	12002000	2.995122425039806
chr1	12001100	12002100	3.8923334297477883
chr1	12001200	12002200	4.089433458064321
chr1	12001300	12002300	4.185938495753967
chr1	12001400	12002400	4.212500179135843
chr1	12001500	12002500	2.779482833963556
chr1	12001600	12002600	2.272422279659116
chr1	12001700	12002700	2.7348639979912552
chr1	12001800	12002800	1.7980572169128377
chr1	12001900	12002900	1.496586441099664
chr1	12002000	12003000	1.6646834656468121
chr1	12002100	12003100	0.9646464629347044
chr1	12002200	12003200	0.5504333524865441
chr1	12002300	12003300	1.029398645581917
chr1	12002400	12003400	1.9294274000493001
chr1	12002500	12003500	2.3480635196805246
chr1	12002600	12003600	3.1211177869175537
chr1	12002700	12003700	3.064379602529854
chr1	12002800	12003800	3.3286687005757614
chr1	12002900	12003900	3.657501281357237
chr1	12003000	12004000	4.149737711760363
chr1	12003100	12004100	4.042388477897675
chr1	12003200	12004200	5.188802321803316
chr1	12003300	12004300	5.17096338071124
chr1	12003400	12004400	4.402095490108971
chr1	12003500	12004500	3.9152664943538413
chr1	12003600	12004600	3.7879877136464737
chr1	12003700	12004700	4.405633849158743
chr1	12003800	12004800	4.30724853574359
chr1	12003900	12004900	4.612862233750602
chr1	12004000	12005000	4.227138062412223
chr1	12004100	12005100	4.606047075054282
chr1	12004200	12005200	4.15752325307201
chr1	12004300	12005300	3.8191872323652207
chr1	12004400	12005400	4.321313007982728
chr1	12004500	12005500	4.704570519944311
chr1	12004600	12005600	3.8414315719943817
chr1	12004700	12005700	3.4350173072822088
chr1	12004800	12005800	3.906970029934522
chr1	12004900	12005900	3.3322966399046963
chr1	12005000	12006000	3.696422315832863
chr1	12005100	12006100	3.1961756582979226
chr1	12005200	12006200	2.8471626170644697
chr1	12005300	12006300	2.7630004549102383
chr1	12005400	12006400	2.431300722707441
chr1	12005500	12006500	2.285057535600512
chr1	12005600	12006600	2.7909713824021143
chr1	12005700	12006700	2.743057201663642
chr1	12005800	12006800	2.1668625610923398
chr1	12007000	12008000	0.6726158074463842
chr1	12007100	12008100	1.6257470740455395
chr1	12007200	12008200	0.5486866844611992
chr1	12007300	12008300	1.1561325574297718
chr1	12008500	12009500	4.093785834974353
chr1	12008600	12009600	4.125967147591688
chr1	12008700	12009700	3.4053390407101354
chr1	12008800	12009800	2.9183470690131967
chr1	12008900	12009900	2.862077636758459
chr1	12009000	12010000	2.9052998174048796
chr1	12009100	12010100	2.584200481508421
chr1	12009200	12010200	2.8712043698243472
chr1	12009300	12010300	2.5955288821401963
chr1	12009400	12010400	2.7810666902705905
chr1	12009500	12010500	2.2479750806091454
chr1	12009600	12010600	2.3464958084857384
chr1	12009700	12010700	2.5848297883743063
chr1	12009800	12010800	2.2155690310874294
chr1	12009900	12010900	2.5775290040879377
chr1	12010000	12011000	2.768281073360158
chr1	12010100	12011100	2.924439732340266
chr1	12010200	12011200	2.7061130489534517
chr1	12010300	12011300	2.4843619587123493
chr1	12010400	12011400	2.0857191165250257
chr1	12010500	12011500	2.4453953266384216
chr1	12010600	12011600	2.181588225297504
chr1	12010700	12011700	1.8649306434335464
chr1	12013900	12014900	2.0440505303937
chr1	12014000	12015000	1.8478481218331113
chr1	12014100	12015100	1.6381236458756785
chr1	12014200	12015200	1.6454202241274634
chr1	12014300	12015300	1.0767875636429112
chr1	12014400	12015400	1.2854490413433792
chr1	12014500	12015500	1.2628630144255646
chr1	12014600	12015600	0.995927359284581
chr1	12014700	12015700	1.4114170941687365
chr1	12014800	12015800	0.9384094346737292
chr1	12014900	12015900	0.9319205806000156
chr1	12015000	12016000	1.0530199729363998
chr1	12015100	12016100	0.566872199530052
chr1	12015200	12016200	0.4464992683903952
chr1	12019400	12020400	-0.3928192530731456
chr1	12019500	12020500	-1.0575745042927076
chr1	12019600	12020600	-1.4289637017679837
chr1	12019700	12020700	-1.253088324708744
chr1	12019800	12020800	-2.143324330184249
chr1	12019900	12020900	-2.423571474746573
chr1	12020000	12021000	-1.7901393729500508
chr1	12020100	12021100	-2.0237603421473027
chr1	12020200	12021200	-0.9222822201319216
chr1	12020300	12021300	-0.3710573669031408
chr1	12020400	12021400	0.3677239582018007
chr1	12020500	12021500	0.13459714317682045
chr1	12020600	12021600	0.6312135042949993
chr1	12020700	12021700	1.312508494041594
chr1	12020800	12021800	2.1080405378432783
chr1	12020900	12021900	2.5631258738336293
chr1	12021000	12022000	2.0976328438265255
chr1	12021100	12022100	2.2827081373002027
chr1	12021200	12022200	2.5380432137453286
chr1	12021300	12022300	2.599033563700925
chr1	12021400	12022400	2.767792843320486
chr1	12021500	12022500	3.721509736758149
chr1	12021600	12022600	3.6656939255651375
chr1	12021700	12022700	2.8636808402126364
chr1	12021800	12022800	2.9236008547832983
chr1	12021900	12022900	2.7901489188250013
chr1	12022000	12023000	2.927877439909735
chr1	12022100	12023100	3.2852310514544785
chr1	12023300	12024300	-0.3098347318927459
chr1	12023400	12024400	-0.27657347150746353
chr1	12023500	12024500	0.09085555104605296
chr1	12023600	12024600	0.4646557750156421
chr1	12023700	12024700	0.8515506779329503
chr1	12023800	12024800	0.9536036927537525
chr1	12023900	12024900	0.9489755678067116
chr1	12024000	12025000	1.527747896903731
chr1	12025100	12026100	0.7098796854584662
chr1	12025200	12026200	0.5562624177583356
chr1	12025300	12026300	1.2139064947158622
chr1	12025400	12026400	1.7300012759783798
chr1	12025500	12026500	2.5788748523143363
chr1	12025600	12026600	2.8975201514281674
chr1	12025700	12026700	2.926057849247745
chr1	12025800	12026800	3.2840460066034005
chr1	12025900	12026900	3.422189729813295
chr1	12026000	12027000	3.4460261675059867
chr1	12026100	12027100	3.0889864464154573
chr1	12026400	12027400	2.120615667865818
chr1	12026500	12027500	1.5294290299513549
chr1	12026600	12027600	1.4283535344765703
chr1	12026700	12027700	1.4934405851533818
chr1	12026800	12027800	1.0301661304404872
chr1	12027000	12028000	1.4901128570570294
chr1	12027100	12028100	1.247678165770948
chr1	12027200	12028200	1.838095354067336
chr1	12027300	12028300	1.24361626614494
chr1	12027400	12028400	1.2837730261351783
chr1	12027500	12028500	1.1834789393889378
chr1	12027600	12028600	0.9020299919267556
chr1	12027700	12028700	1.433081674499502
chr1	12027800	12028800	1.2721580118656188
chr1	12027900	12028900	1.3567219356136535
chr1	12028000	12029000	1.1898803681754542
chr1	12028100	12029100	1.4520134242705642
chr1	12028200	12029200	1.3850166237013408
chr1	12028300	12029300	2.0625243532407347
chr1	12028400	12029400	1.9990641260983195
chr1	12029300	12030300	2.196203857107033
chr1	12029400	12030400	1.882110395029048
chr1	12029500	12030500	2.4570758046785603
chr1	12030600	12031600	1.017848381329152
chr1	12030700	12031700	1.0223591358021802
chr1	12030800	12031800	1.7286675538992506
chr1	12030900	12031900	2.309803781083379
chr1	12031000	12032000	2.784511242934386
chr1	12031100	12032100	2.398920066001668
chr1	12031200	12032200	2.998514792144064
chr1	12031300	12032300	2.852023959928267
chr1	12031400	12032400	2.8188758524681847
chr1	12031500	12032500	3.184189405193629
chr1	12031600	12032600	2.996835720317008
chr1	12031700	12032700	3.4175457602766923
chr1	12031800	12032800	2.281373014862559
chr1	12031900	12032900	1.5233382151472967
chr1	12032000	12033000	1.2172211064346996
chr1	12032100	12033100	1.0496901291953138
chr1	12032200	12033200	1.0839509043341402
chr1	12032300	12033300	1.5232321260631014
chr1	12032400	12033400	1.6779342620849649
chr1	12032500	12033500	1.4028274711889357
chr1	12032600	12033600	1.371669262939547
chr1	12032700	12033700	1.4643796762276866
chr1	12032800	12033800	2.3423558009127
chr1	12032900	12033900	2.9291916755408605
chr1	12033000	12034000	3.4278201935896107
chr1	12033100	12034100	3.4209837353690493
chr1	12033200	12034200	3.0659054991366808
chr1	12033300	12034300	2.847947807089623
chr1	12033400	12034400	2.668991133061953
chr1	12033500	12034500	2.7785065785639573
chr1	12033600	12034600	2.6664350173222284
chr1	12033700	12034700	2.2136289982742614
chr1	12033800	12034800	1.7931775348217767
chr1	12033900	12034900	1.4162716560914472
chr1	12034400	12035400	1.1930928053906915
chr1	12034500	12035500	1.7035208664397703
chr1	12034600	12035600	2.533451913016441
chr1	12034700	12035700	2.433492728087371
chr1	12034800	12035800	2.5874708347541078
chr1	12034900	12035900	2.1602866194457797
chr1	12035000	12036000	2.1640618087555787
chr1	12035100	12036100	1.9784348647245025
chr1	12035200	12036200	1.317938616164294
chr1	12035300	12036300	0.9247707506472508
chr1	12035400	12036400	1.4854986727478807
chr1	12035500	12036500	1.0025037403121044
chr1	12035600	12036600	0.7656980355809672
chr1	12036100	12037100	2.2065975931399366
chr1	12036200	12037200	2.4606555687545835
chr1	12036300	12037300	2.94512820286387
chr1	12036400	12037400	2.722807545230652
chr1	12036500	12037500	2.7758035097981613
chr1	12036600	12037600	2.0449624143856955
chr1	12036700	12037700	2.176602334883905
chr1	12036800	12037800	2.2012470860469886
chr1	12036900	12037900	2.2151158198023104
chr1	12037000	12038000	1.9817402771351942
chr1	12037100	12038100	2.3521288304189127
chr1	12037200	12038200	2.2815004266154904
chr1	12037300	12038300	2.6668823952646004
chr1	12037400	12038400	3.3268667479681544
chr1	12037500	12038500	3.571383441977638
chr1	12037600	12038600	4.146183240064117
chr1	12037700	12038700	3.844875310205418
chr1	12037800	12038800	4.11328733585144
chr1	12037900	12038900	4.8536483040204335
chr1	12038000	12039000	4.6424681099333975
chr1	12038100	12039100	3.732922162888407
chr1	12038200	12039200	3.591309049494265
chr1	12038300	12039300	3.3015875345059755
chr1	12038400	12039400	2.9300450606203543
chr1	12038500	12039500	3.0112632955011502
chr1	12038600	12039600	3.1206600261980286
chr1	12038700	12039700	3.3828425769309463
chr1	12038800	12039800	2.827721386481872
chr1	12038900	12039900	2.1939996500770333
chr1	12039000	12040000	2.150514656176855
chr1	12039100	12040100	2.1397836515174578
chr1	12039200	12040200	2.621795169653317
chr1	12039300	12040300	2.6528279385852014
chr1	12039400	12040400	3.0358260590520465
chr1	12039500	12040500	2.8681642645131165
chr1	12039600	12040600	2.8381998651634315
chr1	12039700	12040700	2.3003025005969726
chr1	12039800	12040800	2.3435950997883426
chr1	12039900	12040900	2.5342233748749288
chr1	12040000	12041000	2.6413324922313626
chr1	12040100	12041100	3.0039100901444087
chr1	12040200	12041200	2.3015865896594727
chr1	12040300	12041300	2.419363906102507
chr1	12040400	12041400	2.111619980323035
chr1	12040500	12041500	2.2609001091490883
chr1	12040600	12041600	2.333360284180185
chr1	12040700	12041700	2.620606579638848
chr1	12040800	12041800	2.652708344750563
chr1	12040900	12041900	2.508503003729285
chr1	12041000	12042000	3.203566902414646
chr1	12041100	12042100	3.669463284085288
chr1	12041200	12042200	3.957181706480186
chr1	12044200	12045200	2.6551516954937053
chr1	12044300	12045300	2.358650332106618
chr1	12044400	12045400	2.3353731907344386
chr1	12044500	12045500	2.633702085040228
chr1	12044600	12045600	3.186696014938768
chr1	12044700	12045700	3.312339452115515
chr1	12044800	12045800	4.003543451550107
chr1	12044900	12045900	4.503603082705902
chr1	12045000	12046000	4.4978515856209675
chr1	12045100	12046100	3.989079576734605
chr1	12045200	12046200	3.641921476888733
chr1	12045800	12046800	3.1471791806935383
chr1	12045900	12046900	2.894796783693056
chr1	12046000	12047000	3.0980150559252113
chr1	12046100	12047100	3.4801023171230234
chr1	12046200	12047200	3.1649555607459776
chr1	12046300	12047300	4.186910277669829
chr1	12046400	12047400	4.298180789301932
chr1	12046500	12047500	4.223214723630445
chr1	12046600	12047600	5.037639135637124
chr1	12046700	12047700	4.9638324624423635
chr1	12046800	12047800	4.738296010467252
chr1	12046900	12047900	4.174571376457594
chr1	12047000	12048000	4.23596977904096
chr1	12047100	12048100	4.463488379582139
chr1	12047200	12048200	4.6822523826707645
chr1	12047300	12048300	4.266834071170547
chr1	12047400	12048400	4.405362074209509
chr1	12047500	12048500	4.083827752227749
chr1	12047600	12048600	3.1139260245674683
chr1	12047700	12048700	3.0896911776451628
chr1	12047800	12048800	2.746266643962392
chr1	12047900	12048900	3.2772309034158744
chr1	12048000	12049000	3.0527501062175637
chr1	12048100	12049100	2.0868928610176267
chr1	12048200	12049200	1.7449035039059595
chr1	12048300	12049300	1.0622164132289689
chr1	12048400	12049400	0.6228793828956573
chr1	12048500	12049500	1.242326286056728
chr1	12048600	12049600	1.1487351641579346
chr1	12048700	12049700	1.1488269790990375
chr1	12048800	12049800	1.0470182509307446
chr1	12048900	12049900	0.7535645143597984
chr1	12049000	12050000	0.46822698145820657
chr1	12049100	12050100	0.8884023719265353
chr1	12049200	12050200	0.9128650491399076
chr1	12049300	12050300	1.1786575290613999
chr1	12051100	12052100	2.7847147001420685
chr1	12051200	12052200	2.4477810402004048
chr1	12051300	12052300	2.514889165726772
chr1	12051400	12052400	2.4308424896732905
chr1	12051500	12052500	2.461117357762256
chr1	12051600	12052600	2.6902464818984755
chr1	12051700	12052700	2.8048615018369425
chr1	12051800	12052800	3.3279837550489333
chr1	12051900	12052900	3.131728394580937
chr1	12052000	12053000	3.0769384271184945
chr1	12052100	12053100	2.5173845708553846
chr1	12052200	12053200	2.3529970827314792
chr1	12052300	12053300	1.8753658933518584
chr1	12052400	12053400	2.115731367364334
chr1	12052500	12053500	2.337719362789119
chr1	12052600	12053600	2.854292614213993
chr1	12052700	12053700	2.64001633617436
chr1	12052800	12053800	2.736814388081727
chr1	12052900	12053900	3.23703467653
chr1	12053000	12054000	3.532841408649288
chr1	12053100	12054100	3.6863282628223484
chr1	12053200	12054200	4.151441841339188
chr1	12053300	12054300	4.8748704540638
chr1	12053400	12054400	4.695205844375333
chr1	12053500	12054500	4.7548048817201005
chr1	12053600	12054600	4.7547187519470375
chr1	12053700	12054700	4.865158103554296
chr1	12053800	12054800	5.603392889730973
chr1	12053900	12054900	5.103096768657489
chr1	12054000	12055000	4.612651611411936
chr1	12054100	12055100	4.877797561621811
chr1	12054200	12055200	4.477296649849696
chr1	12054300	12055300	4.076318185848922
chr1	12054400	12055400	4.150521649140424
chr1	12054500	12055500	3.989205766732286
chr1	12054600	12055600	3.3055336483919517
chr1	12054700	12055700	3.1554610014581708
chr1	12054800	12055800	2.7164396799973063
chr1	12054900	12055900	3.094489661825153
chr1	12055000	12056000	2.5764354298591097
chr1	12055100	12056100	2.4263650196422946
chr1	12055200	12056200	2.3130483009214613
chr1	12055300	12056300	2.2252643587318883
chr1	12055400	12056400	2.0813049666796206
chr1	12055500	12056500	1.6965268495238783
chr1	12055600	12056600	2.4060962970676423
chr1	12055700	12056700	2.6218453018075847
chr1	12055800	12056800	2.104382512769672
chr1	12055900	12056900	2.1956757547096966
chr1	12056000	12057000	3.0192602096866366
chr1	12056100	12057100	2.240438795114105
chr1	12056200	12057200	2.371682853006188
chr1	12056300	12057300	2.3989352008497518
chr1	12056400	12057400	2.128735737967316
chr1	12056500	12057500	2.4209713617657336
chr1	12056600	12057600	1.6270468341671889
chr1	12056700	12057700	1.450624097717253
chr1	12056800	12057800	1.508176058863514
chr1	12056900	12057900	1.4078336749180558
chr1	12057000	12058000	0.9410967954871687
chr1	12057100	12058100	1.6713376521391938
chr1	12057200	12058200	2.322683481757127
chr1	12057300	12058300	2.0990113960281067
chr1	12057400	12058400	2.50250238632496
chr1	12057500	12058500	2.549131935876233
chr1	12057600	12058600	2.724242331490452
chr1	12057700	12058700	2.2948402633491325
chr1	12057800	12058800	2.197837594672132
chr1	12057900	12058900	1.806233387106996
chr1	12058000	12059000	2.0756888504814106
chr1	12058100	12059100	2.58574367075418
chr1	12058200	12059200	2.2509492922430216
chr1	12058300	12059300	2.377273877862457
chr1	12059300	12060300	3.589974837144502
chr1	12059400	12060400	3.666262453555314
chr1	12059500	12060500	3.164757216807971
chr1	12059600	12060600	2.8120849800559804
chr1	12059700	12060700	2.0135714547533268
chr1	12059800	12060800	1.66271722787653
chr1	12059900	12060900	1.5526153714276931
chr1	12061100	12062100	0.8640387996230053
chr1	12061200	12062200	1.5630624871127217
chr1	12062800	12063800	6.247293992325988
chr1	12062900	12063900	6.555131266809504
chr1	12063000	12064000	7.1608572132510915
chr1	12063100	12064100	7.82239563137637
chr1	12063200	12064200	7.498786531974683
chr1	12063300	12064300	6.945443752217027
chr1	12063400	12064400	7.124983480612648
chr1	12063500	12064500	6.787407892321188
chr1	12063600	12064600	6.301378885658552
chr1	12063700	12064700	5.334937939239938
chr1	12063800	12064800	4.664242068429651
chr1	12063900	12064900	3.5211019622514703
chr1	12064000	12065000	3.1067199318158223
chr1	12065100	12066100	2.586790267345424
chr1	12065200	12066200	2.7793004984086123
chr1	12065300	12066300	2.872181826228812
chr1	12065400	12066400	3.3164600688462547
chr1	12065500	12066500	2.964474650950404
chr1	12065600	12066600	2.610880777209811
chr1	12066700	12067700	3.993884315806688
chr1	12066800	12067800	3.4780910399571288
chr1	12066900	12067900	3.4574179820580406
chr1	12067000	12068000	3.0173549512104154
chr1	12067100	12068100	2.538968477850088
chr1	12067200	12068200	2.9120111967311413
chr1	12067800	12068800	3.551303797579372
chr1	12067900	12068900	3.6933170168013008
chr1	12068000	12069000	3.634256287805928
chr1	12069300	12070300	2.780826942538802
chr1	12069400	12070400	3.1723348198675243
chr1	12069500	12070500	3.9372459928039274
chr1	12069600	12070600	3.2775102787906736
chr1	12069700	12070700	3.603666234841066
chr1	12069800	12070800	3.1723111577977923
chr1	12069900	12070900	2.8358241108479407
chr1	12070000	12071000	2.7959951969399093
chr1	12070100	12071100	2.398402052673017
chr1	12070200	12071200	2.0950508131807535
chr1	12070300	12071300	1.9078447710676407
chr1	12070400	12071400	1.9790261294681832
chr1	12070500	12071500	1.0732988951358422
chr1	12070600	12071600	2.0321389952389266
chr1	12071600	12072600	2.099211002676098
chr1	12071700	12072700	2.5450552444219907
chr1	12071800	12072800	2.3472922745980083
chr1	12071900	12072900	2.743048795992877
chr1	12072000	12073000	3.0387050751818507
chr1	12072100	12073100	3.7186316995881166
chr1	12072200	12073200	4.054074804814937
chr1	12072300	12073300	3.796283355035284
chr1	12072400	12073400	3.7136045082061453
chr1	12072500	12073500	4.116610334490703
chr1	12072600	12073600	3.929739945057855
chr1	12072700	12073700	3.5061896866167905
chr1	12073700	12074700	1.7875159642695788
chr1	12073800	12074800	1.4018197361741542
chr1	12073900	12074900	1.4433584419084722
chr1	12074000	12075000	2.057722108206276
chr1	12074100	12075100	2.5614003023305214
chr1	12074200	12075200	2.434223982646332
chr1	12074300	12075300	2.499068788209492
chr1	12074400	12075400	2.764317539468069
chr1	12074500	12075500	1.9614303986347488
chr1	12074600	12075600	1.8911015579609736
chr1	12074700	12075700	1.882644133177079
chr1	12074800	12075800	2.723703583576944
chr1	12074900	12075900	2.8777538724514287
chr1	12075000	12076000	2.2566603625115014
chr1	12075100	12076100	1.9484216534581853
chr1	12076200	12077200	3.5264516724966137
chr1	12076300	12077300	3.395432497522644
chr1	12076400	12077400	3.660697964300998
chr1	12076500	12077500	3.953672432185906
chr1	12076600	12077600	3.793138365001928
chr1	12076700	12077700	3.5225822926735195
chr1	12076800	12077800	3.4321206566761804
chr1	12076900	12077900	3.2123135118532233
chr1	12077000	12078000	2.937003109704419
chr1	12077100	12078100	2.4404425214928005
chr1	12077200	12078200	2.424212702123079
chr1	12077300	12078300	2.6412905064397245
chr1	12077400	12078400	2.494363185942761
chr1	12077500	12078500	2.5678193830932643
chr1	12077600	12078600	3.2933598008589047
chr1	12077700	12078700	3.8039401949598974
chr1	12077800	12078800	3.3473742005037583
chr1	12077900	12078900	3.5747735174147715
chr1	12078000	12079000	3.5262179995261107
chr1	12078100	12079100	3.0653052874590183
chr1	12078200	12079200	2.7487249653579564
chr1	12078300	12079300	2.484550966065476
chr1	12078400	12079400	2.480319932657767
chr1	12078500	12079500	2.391768600477551
chr1	12078600	12079600	2.7207504459210035
chr1	12078700	12079700	2.4369987361898207
chr1	12078800	12079800	2.9886369669499024
chr1	12078900	12079900	3.15057953228404
chr1	12079000	12080000	2.497148957140813
chr1	12079100	12080100	3.0477261494654537
chr1	12079200	12080200	3.148960822331831
chr1	12079300	12080300	3.5951408886608265
chr1	12079400	12080400	4.080054338336457
chr1	12079500	12080500	4.0612073807751266
chr1	12079600	12080600	3.3162461020466103
chr1	12080000	12081000	3.900714016486147
chr1	12080100	12081100	3.825206297065155
chr1	12080200	12081200	3.6453000935721893
chr1	12080300	12081300	4.117981690645356
chr1	12080400	12081400	3.7803043848195954
chr1	12080500	12081500	3.204588523365933
chr1	12080600	12081600	3.5411535165342864
chr1	12080700	12081700	3.605677470375506
chr1	12080800	12081800	3.621537849933517
chr1	12080900	12081900	3.102129449818033
chr1	12081000	12082000	2.422079622926131
chr1	12081100	12082100	2.4631174863216545
chr1	12081200	12082200	2.170553175889576
chr1	12081300	12082300	1.4506946934913492
chr1	12081400	12082400	1.4777435704757282
chr1	12081500	12082500	1.7643888160230994
chr1	12082600	12083600	1.0452966706433264
chr1	12082700	12083700	1.0757423285721062
chr1	12082800	12083800	0.6933768952953842
chr1	12082900	12083900	-0.1981505048982011
chr1	12083000	12084000	-0.5846549845300917
chr1	12083100	12084100	-0.6260778232499478
chr1	12083200	12084200	0.013121411582320473
chr1	12083300	12084300	0.21511726467782225
chr1	12083400	12084400	0.3348890435679984
chr1	12083500	12084500	1.1106384650415293
chr1	12083600	12084600	2.1439249799481006
chr1	12083700	12084700	2.862709401790549
chr1	12083800	12084800	2.9582982397549986
chr1	12083900	12084900	2.9729479576879907
chr1	12084000	12085000	2.9991538606015236
chr1	12084100	12085100	2.87962209387054
chr1	12084200	12085200	3.204542394960153
chr1	12084300	12085300	2.8658309564115045
chr1	12084400	12085400	3.3031241357078915
chr1	12084500	12085500	2.6395893528996517
chr1	12084600	12085600	2.456161406742106
chr1	12084700	12085700	1.8347796001731496
chr1	12084800	12085800	1.9929224292099696
chr1	12084900	12085900	2.854142820678784
chr1	12085000	12086000	3.3518819428077555
chr1	12085100	12086100	3.238956753459284
chr1	12085200	12086200	3.616718209857083
chr1	12085300	12086300	4.083114956323462
chr1	12085400	12086400	3.3215811130650734
chr1	12087200	12088200	1.3788483511858447
chr1	12087300	12088300	1.9010699049422708
chr1	12087400	12088400	2.4005754702012627
chr1	12087500	12088500	2.8905321203549432
chr1	12087600	12088600	2.91446073532121
chr1	12087700	12088700	3.165614430724523
chr1	12087800	12088800	2.9876932617733947
chr1	12087900	12088900	3.796797709253168
chr1	12088000	12089000	4.008564363909016
chr1	12088100	12089100	4.3401231533028914
chr1	12088200	12089200	4.599436463347715
chr1	12088300	12089300	4.064620899711171
chr1	12088400	12089400	3.6968599752198266
chr1	12088500	12089500	2.9674409187295887
chr1	12088600	12089600	2.9233821804858064
chr1	12088700	12089700	2.992631094851052
chr1	12088800	12089800	2.6838882247356097
chr1	12088900	12089900	2.138302877639891
chr1	12089000	12090000	2.3318146882900486
chr1	12090500	12091500	2.6545031815411635
chr1	12090600	12091600	3.2118182261174195
chr1	12090700	12091700	3.2262253884717795
chr1	12090800	12091800	2.7694809839217824
chr1	12090900	12091900	2.771441210561618
chr1	12091000	12092000	3.0979119356695333
chr1	12091100	12092100	3.504112618439892
chr1	12091200	12092200	2.9497814979581336
chr1	12091300	12092300	2.989347805006292
chr1	12091400	12092400	2.426555601662591
chr1	12091500	12092500	2.201031514490507
chr1	12091600	12092600	2.056911206571331
chr1	12092800	12093800	2.7021164182052773
chr1	12092900	12093900	2.8645521196648387
chr1	12093000	12094000	2.803499505272709
chr1	12094700	12095700	3.55602909499899
chr1	12094800	12095800	3.7891631147903793
chr1	12094900	12095900	3.832572812984045
chr1	12095000	12096000	3.7491243552147444
chr1	12095100	12096100	3.764379064969588
chr1	12095200	12096200	3.4818105264823647
chr1	12095300	12096300	3.404644392410386
chr1	12095400	12096400	2.7124264748220344
chr1	12096000	12097000	1.7296521613131572
chr1	12096100	12097100	1.4070858179451722
chr1	12096200	12097200	1.4927234867398371
chr1	12096300	12097300	1.9698652041567484
chr1	12096400	12097400	2.3716022783949384
chr1	12096500	12097500	3.1273575275950147
chr1	12096600	12097600	3.051656056137721
chr1	12096700	12097700	2.9392852061966668
chr1	12096800	12097800	2.577353360133593
chr1	12096900	12097900	2.2723890053212563
chr1	12097000	12098000	2.7918013389037015
chr1	12097100	12098100	2.8257804973600003
chr1	12097200	12098200	2.510645650126293
chr1	12097300	12098300	2.271913643104385
chr1	12097400	12098400	2.1891618301886373
chr1	12097500	12098500	1.709008400779213
chr1	12097600	12098600	1.9350546048052684
chr1	12097700	12098700	2.3875311143591063
chr1	12097800	12098800	2.3850790815047374
chr1	12097900	12098900	2.6082732002297835
chr1	12098000	12099000	2.618400300853634
chr1	12098100	12099100	2.474086625414428
chr1	12098200	12099200	2.7468599558079787
chr1	12098300	12099300	2.912505366603294
chr1	12098400	12099400	2.66557800622272
chr1	12098500	12099500	2.3323798108416653
chr1	12098600	12099600	1.929598134297497
chr1	12098700	12099700	1.5322102816450986
chr1	12098800	12099800	1.6258900844209805
chr1	12098900	12099900	1.9923242446490228
chr1	12099000	12100000	2.2293224656577166
chr1	12099100	12100100	2.428493361004657
chr1	12099200	12100200	2.623021383876257
chr1	12099300	12100300	2.621461673654607
chr1	12099400	12100400	2.8487399268889924
chr1	12099500	12100500	3.4103864481933863
chr1	12099600	12100600	3.861402312372381
chr1	12099700	12100700	3.646906273078147
chr1	12099800	12100800	3.788472153787932
chr1	12099900	12100900	4.018746394215921
chr1	12101000	12102000	3.7059392184496533
chr1	12101100	12102100	3.336947289135284
chr1	12101200	12102200	3.1603051273310747
chr1	12101300	12102300	2.8586050798731897
chr1	12101400	12102400	2.8379941752720343
chr1	12101500	12102500	3.5645468543901435
chr1	12101600	12102600	3.477374943025463
chr1	12101700	12102700	3.1903263854097528
chr1	12101800	12102800	3.1303818102822243
chr1	12102000	12103000	2.7847029266272383
chr1	12102100	12103100	2.471048282152306
chr1	12102200	12103200	3.092178874725061
chr1	12102300	12103300	2.863532140215672
chr1	12102400	12103400	2.446798879625229
chr1	12102500	12103500	1.5558154252411882
chr1	12102600	12103600	1.548867158399048
chr1	12102800	12103800	1.5060601290791042
chr1	12102900	12103900	1.1992070521759837
chr1	12103000	12104000	0.8053572877999857
chr1	12103100	12104100	0.9645438174782636
chr1	12103200	12104200	0.02119221277415601
chr1	12103300	12104300	0.07635879254802258
chr1	12103400	12104400	1.206167058691862
chr1	12103500	12104500	2.290812759496793
chr1	12103600	12104600	2.3692423330881374
chr1	12103700	12104700	2.3596448203431235
chr1	12103800	12104800	2.3659812699994105
chr1	12103900	12104900	2.0203871614201008
chr1	12104000	12105000	1.883416362281192
chr1	12104100	12105100	1.74417230173371
chr1	12104200	12105200	2.363910888072952
chr1	12104300	12105300	2.791895574329071
chr1	12104400	12105400	2.173782891993223
chr1	12104500	12105500	1.8456611256354705
chr1	12104600	12105600	2.4874778273558893
chr1	12104700	12105700	2.4764157863337206
chr1	12104800	12105800	2.280609166742852
chr1	12104900	12105900	2.921627665032115
chr1	12105700	12106700	0.5305870915212936
chr1	12105800	12106800	1.1493142520975772
chr1	12105900	12106900	1.3626601127261129
chr1	12106000	12107000	1.4630890495213484
chr1	12106100	12107100	2.0777478062302412
chr1	12106200	12107200	2.1922890711862992
chr1	12106300	12107300	1.9166371672195432
chr1	12106400	12107400	2.448102859010058
chr1	12106500	12107500	2.4119382939460734
chr1	12106600	12107600	2.3724422483837766
chr1	12106700	12107700	2.3175428570790806
chr1	12106800	12107800	2.0830272330002657
chr1	12106900	12107900	2.2369909132745907
chr1	12107000	12108000	2.446297139191092
chr1	12107100	12108100	2.5451323800997527
chr1	12107200	12108200	1.8556135940342888
chr1	12107300	12108300	2.1073232672819384
chr1	12107400	12108400	1.748786297840982
chr1	12107500	12108500	1.6470329676018278
chr1	12107600	12108600	2.2572215761659566
chr1	12107700	12108700	2.9509289114178268
chr1	12107800	12108800	3.494840809772786
chr1	12107900	12108900	3.7744819780352143
chr1	12108000	12109000	4.0231619229673345
chr1	12108100	12109100	4.097342092921293
chr1	12108200	12109200	4.460582690743884
chr1	12108300	12109300	5.103730816472413
chr1	12108400	12109400	4.625418205011396
chr1	12108500	12109500	5.030872046920916
chr1	12108600	12109600	5.108550554731806
chr1	12108700	12109700	4.967402288771353
chr1	12108800	12109800	4.5554152338992715
chr1	12108900	12109900	4.747662389120031
chr1	12109000	12110000	4.436011943336154
chr1	12109100	12110100	4.349265289110904
chr1	12109200	12110200	4.6064378836053885
chr1	12109300	12110300	4.393103849848134
chr1	12109400	12110400	4.50210159115121
chr1	12109500	12110500	4.542913652430073
chr1	12109600	12110600	4.145925237924554
chr1	12109700	12110700	4.128753210516392
chr1	12109800	12110800	4.065707279686095
chr1	12109900	12110900	3.8152754500194233
chr1	12110000	12111000	4.010565929255325
chr1	12110100	12111100	3.7350549799203514
chr1	12110200	12111200	3.4953472928914016
chr1	12110300	12111300	2.8541362092612363
chr1	12110400	12111400	2.5826170454155863
chr1	12110500	12111500	2.25847399809251
chr1	12110600	12111600	2.5402377765724515
chr1	12110700	12111700	2.1449134186654955
chr1	12110800	12111800	2.777076410364746
chr1	12110900	12111900	2.946609467239945
chr1	12111000	12112000	3.212268897703452
chr1	12111100	12112100	3.8695706618271934
chr1	12111200	12112200	3.8601499888935873
chr1	12111300	12112300	4.612813083417144
chr1	12111400	12112400	5.010334944244668
chr1	12111500	12112500	4.689919107735719
chr1	12111600	12112600	4.124693402660828
chr1	12111700	12112700	4.854057546083527
chr1	12111800	12112800	4.938316931687735
chr1	12111900	12112900	5.259654533561197
chr1	12112000	12113000	5.253967234891844
chr1	12112100	12113100	4.520427720606307
chr1	12112200	12113200	4.347661316709351
chr1	12112300	12113300	3.7698102221811975
chr1	12112400	12113400	4.109349694458768
chr1	12112500	12113500	4.69790004584908
chr1	12112600	12113600	5.586561011203797
chr1	12112700	12113700	4.923953299458298
chr1	12112800	12113800	4.956265073449559
chr1	12112900	12113900	4.910091422393776
chr1	12113000	12114000	4.854712571539436
chr1	12113100	12114100	5.797100855372119
chr1	12113200	12114200	6.238814745290532
chr1	12113300	12114300	6.234021996289822
chr1	12113400	12114400	5.909155979058245
chr1	12113500	12114500	5.515283541980982
chr1	12113600	12114600	4.9036012352136735
chr1	12114800	12115800	2.4851910095663485
chr1	12114900	12115900	3.0355553390312005
chr1	12115000	12116000	3.007952152249686
chr1	12115100	12116100	3.041909273679924
chr1	12115200	12116200	2.9149551791273605
chr1	12115300	12116300	3.3341612575832444
chr1	12115400	12116400	3.029075311292916
chr1	12115500	12116500	3.2558300154033035
chr1	12115600	12116600	3.4340972865217005
chr1	12115700	12116700	2.7841102485529783
chr1	12115800	12116800	2.9234264710937587
chr1	12115900	12116900	2.076597547999089
chr1	12116000	12117000	2.3423656310789327
chr1	12116100	12117100	2.2980265043867263
chr1	12116200	12117200	2.5329996407799458
chr1	12116300	12117300	1.911871402795016
chr1	12116400	12117400	1.3182223326642684
chr1	12116500	12117500	1.047176174036755
chr1	12116600	12117600	0.24129831979856595
chr1	12116700	12117700	0.3820671877591811
chr1	12116800	12117800	0.5770610275962572
chr1	12116900	12117900	0.9778843400746402
chr1	12117000	12118000	1.2213487946688872
chr1	12117100	12118100	1.6909709745187194
chr1	12118200	12119200	3.803367413383316
chr1	12118300	12119300	3.724917232307929
chr1	12118400	12119400	3.6145434041247593
chr1	12118500	12119500	3.655512168995776
chr1	12118600	12119600	4.068427086471651
chr1	12118700	12119700	3.951371851932447
chr1	12118800	12119800	4.109786410079402
chr1	12118900	12119900	4.079657941181448
chr1	12119000	12120000	4.44562809572478
chr1	12119100	12120100	4.1764943951995965
chr1	12119200	12120200	3.5356820791461097
chr1	12119300	12120300	3.714420649254442
chr1	12119400	12120400	3.9374478188835065
chr1	12119500	12120500	3.7633289823632743
chr1	12119600	12120600	3.563899068610438
chr1	12119700	12120700	3.4740422599891465
chr1	12119800	12120800	3.171918091575446
chr1	12119900	12120900	2.4459794333277087
chr1	12120000	12121000	2.894279588400139
chr1	12120100	12121100	2.3396394655926414
chr1	12120200	12121200	2.4136980486071464
chr1	12120300	12121300	2.43305499689378
chr1	12120400	12121400	2.250714950134041
chr1	12120500	12121500	2.265690990567509
chr1	12120600	12121600	2.7461687546459035
chr1	12120700	12121700	2.995914187551741
chr1	12120800	12121800	3.3081958957001936
chr1	12120900	12121900	3.7682727606557775
chr1	12121000	12122000	3.3506820855810378
chr1	12121100	12122100	3.7881517555907966
chr1	12121200	12122200	3.064952621258989
chr1	12121300	12122300	2.8623295903066697
chr1	12121400	12122400	2.9542205435253863
chr1	12121500	12122500	2.757367185870738
chr1	12121600	12122600	1.9417835556266718
chr1	12121700	12122700	1.6741657976574944
chr1	12121800	12122800	1.1408967488086144
chr1	12121900	12122900	0.8386838185133686
chr1	12122600	12123600	0.5909501379550546
chr1	12122700	12123700	0.9176576458426878
chr1	12122800	12123800	2.2011752402983817
chr1	12122900	12123900	2.605351294621461
chr1	12123000	12124000	2.9213248282404853
chr1	12123100	12124100	3.0254309158639137
chr1	12123200	12124200	2.677224860104066
chr1	12123300	12124300	2.48316906741323
chr1	12123400	12124400	2.137325434607994
chr1	12123500	12124500	1.4930345825135776
chr1	12123600	12124600	2.029953596572176
chr1	12123700	12124700	2.6627426038948148
chr1	12123800	12124800	1.7220512041799545
chr1	12123900	12124900	1.7903001522243431
chr1	12124000	12125000	1.6346568551508456
chr1	12124600	12125600	3.2361115249794974
chr1	12124700	12125700	3.097255985634044
chr1	12124800	12125800	3.2420674414248065
chr1	12124900	12125900	3.3549131491206277
chr1	12125000	12126000	2.7666230289058142
chr1	12125100	12126100	3.6140078740751727
chr1	12125200	12126200	4.2628998852810565
chr1	12125300	12126300	4.587822819641868
chr1	12125400	12126400	4.258124193774789
chr1	12125500	12126500	4.066950505158865
chr1	12125600	12126600	3.9555551996953153
chr1	12125700	12126700	3.772798275218283
chr1	12125800	12126800	3.7038094857179518
chr1	12125900	12126900	3.6583243650710062
chr1	12126000	12127000	3.869843445175187
chr1	12126100	12127100	3.0369902510379747
chr1	12126200	12127200	2.3632528470798944
chr1	12126300	12127300	2.0546556604352557
chr1	12126400	12127400	2.537878990018493
chr1	12128900	12129900	0.8683448392657218
chr1	12129000	12130000	0.7347258604853449
chr1	12129100	12130100	0.6316300462655935
chr1	12129200	12130200	1.145122540014447
chr1	12129300	12130300	1.5851884780673868
chr1	12129400	12130400	1.6459466673565064
chr1	12129500	12130500	2.1194095149080603
chr1	12129600	12130600	1.9888931023164609
chr1	12129700	12130700	1.9781034656269327
chr1	12129800	12130800	1.6880879010319088
chr1	12129900	12130900	0.986822766669742
chr1	12130000	12131000	1.0417856555550964
chr1	12130100	12131100	1.15238823098823
chr1	12130200	12131200	0.7161718746435947
chr1	12130300	12131300	0.3616602481731063
chr1	12130900	12131900	1.916769862907435
chr1	12131000	12132000	2.356296046862947
chr1	12131100	12132100	2.85816615707624
chr1	12131200	12132200	2.884026159960273
chr1	12131300	12132300	2.826106793679528
chr1	12131400	12132400	2.9132262201176324
chr1	12131500	12132500	2.6491432865876976
chr1	12131600	12132600	2.4029059384054947
chr1	12131700	12132700	2.6595351657746726
chr1	12131800	12132800	2.2801076664685485
chr1	12133800	12134800	2.3877257653201096
chr1	12133900	12134900	2.511964569277848
chr1	12134000	12135000	2.0359002560387585
chr1	12134100	12135100	2.2656574390205666
chr1	12134200	12135200	1.6222920823750262
chr1	12134300	12135300	1.4406792613672856
chr1	12135600	12136600	0.7703055559379509
chr1	12137600	12138600	4.717571650520299
chr1	12137700	12138700	4.5894010250111
chr1	12137800	12138800	5.200001156707393
chr1	12137900	12138900	5.212454140718898
chr1	12138000	12139000	5.675165510359769
chr1	12138100	12139100	6.001907150999697
chr1	12138200	12139200	5.846466286314416
chr1	12138300	12139300	4.284610311611463
chr1	12138400	12139400	3.3101305825783287
chr1	12138500	12139500	2.2228713390965766
chr1	12138600	12139600	2.536686484772229
chr1	12138700	12139700	2.9310551710712613
chr1	12138800	12139800	2.514144062037335
chr1	12138900	12139900	2.7494086569792016
chr1	12139000	12140000	2.438539195166844
chr1	12139100	12140100	2.0356961009472165
chr1	12139200	12140200	1.7122303010125364
chr1	12139300	12140300	1.561702431754804
chr1	12139900	12140900	1.1122004125456506
chr1	12140000	12141000	1.2402209636912311
chr1	12140100	12141100	2.2121528879917944
chr1	12140200	12141200	2.22539257019273
chr1	12140300	12141300	2.8727373902286275
chr1	12140400	12141400	3.709747573318869
chr1	12140500	12141500	4.256192373216572
chr1	12140600	12141600	4.72074404089266
chr1	12140700	12141700	4.934029303351782
chr1	12140800	12141800	5.322851260149098
chr1	12140900	12141900	5.187306657663036
chr1	12141000	12142000	5.352356654993756
chr1	12141100	12142100	5.059400424520621
chr1	12141200	12142200	5.1669132829835736
chr1	12141300	12142300	4.581899466640376
chr1	12141400	12142400	4.163919176032334
chr1	12141500	12142500	4.0035868186477455
chr1	12141600	12142600	3.9503643125346564
chr1	12141700	12142700	4.260905113438045
chr1	12141800	12142800	4.414546907141023
chr1	12141900	12142900	4.925829809571725
chr1	12142000	12143000	4.977529053728973
chr1	12142100	12143100	5.190622889681131
chr1	12142200	12143200	5.540584913831669
chr1	12142300	12143300	5.685924037250303
chr1	12142400	12143400	5.619461275520189
chr1	12142500	12143500	5.473389566909485
chr1	12142600	12143600	4.966695174640834
chr1	12142700	12143700	4.971885829054517
chr1	12142800	12143800	4.733661920625032
chr1	12142900	12143900	4.3006871326352645
chr1	12143000	12144000	4.085460650282654
chr1	12143100	12144100	3.779958792964418
chr1	12143200	12144200	3.15627222188434
chr1	12143300	12144300	2.971924479018811
chr1	12143400	12144400	1.8465521811742776
chr1	12143500	12144500	2.2591247095786984
chr1	12143600	12144600	2.0472636516336253
chr1	12143700	12144700	1.2779467788359509
chr1	12143900	12144900	1.3624422522312112
chr1	12144000	12145000	1.6841096889828302
chr1	12144100	12145100	2.0218352443938232
chr1	12144200	12145200	2.285540853581022
chr1	12144300	12145300	2.988931088085897
chr1	12144400	12145400	3.7456976037282432
chr1	12144500	12145500	3.3667248872076936
chr1	12144600	12145600	3.674626748186975
chr1	12144700	12145700	4.153830070745989
chr1	12144800	12145800	4.139604440736664
chr1	12144900	12145900	3.993195438660857
chr1	12145000	12146000	3.948691229932163
chr1	12145100	12146100	4.391584911978417
chr1	12145200	12146200	4.7386644609001465
chr1	12145300	12146300	3.9242919507439815
chr1	12145400	12146400	3.760440696756744
chr1	12145500	12146500	3.5333107130165087
chr1	12145600	12146600	3.3300513329186856
chr1	12145700	12146700	2.9309535056559333
chr1	12145800	12146800	2.7820611658678978
chr1	12145900	12146900	3.3649832571299516
chr1	12146000	12147000	4.095660839937357
chr1	12146100	12147100	2.074066273226709
chr1	12146200	12147200	1.9164287093404837
chr1	12146300	12147300	2.2775362879535903
chr1	12146400	12147400	2.4254614514588693
chr1	12146500	12147500	1.8276230379680007
chr1	12146600	12147600	1.6475826227383483
chr1	12146700	12147700	2.2188708376681223
chr1	12146800	12147800	2.418100321757558
chr1	12146900	12147900	2.1572145898051245
chr1	12147000	12148000	1.2884553575646367
chr1	12147100	12148100	1.8380589088086865
chr1	12147200	12148200	1.5663105749241013
chr1	12147300	12148300	1.2147335440722988
chr1	12147400	12148400	0.9445536869539366
chr1	12147500	12148500	1.3014675863832628
chr1	12147600	12148600	2.0068346726931705
chr1	12148700	12149700	2.548343941687653
chr1	12148800	12149800	2.8201553799623107
chr1	12148900	12149900	2.424574547220528
chr1	12149000	12150000	2.6160781869761274
chr1	12149100	12150100	2.924662270831882
chr1	12149200	12150200	2.6719931921005737
chr1	12149300	12150300	2.9722854020825635
chr1	12149400	12150400	3.2654125964133875
chr1	12149500	12150500	3.8447425783257794
chr1	12149600	12150600	3.6092525305102097
chr1	12149700	12150700	3.5184099522383234
chr1	12149800	12150800	3.395870695621179
chr1	12149900	12150900	3.706152417112076
chr1	12150000	12151000	3.219570449642487
chr1	12150100	12151100	2.6999319746916126
chr1	12150200	12151200	2.720187096791401
chr1	12150300	12151300	2.431154274493329
chr1	12150400	12151400	2.7201267013795274
chr1	12150500	12151500	1.229471938614341
chr1	12150600	12151600	1.0512076339508774
chr1	12150700	12151700	0.8340026891984046
chr1	12150800	12151800	0.9485792856168732
chr1	12150900	12151900	0.9406734027742316
chr1	12151000	12152000	0.8912451970710623
chr1	12151100	12152100	0.8886004550440891
chr1	12151200	12152200	1.2777286894784752
chr1	12151300	12152300	1.4554783678248309
chr1	12151400	12152400	1.4254879021658895
chr1	12151500	12152500	2.5821108632989858
chr1	12151600	12152600	2.7430183631439995
chr1	12151700	12152700	3.2807211323847225
chr1	12151800	12152800	3.379156310691542
chr1	12151900	12152900	3.204413753937657
chr1	12152000	12153000	3.719679150947547
chr1	12152100	12153100	3.94655369040788
chr1	12152200	12153200	3.98161016087056
chr1	12152300	12153300	4.281311996410883
chr1	12152400	12153400	4.115265027314279
chr1	12152500	12153500	3.710930055949351
chr1	12152600	12153600	3.575000828164056
chr1	12152700	12153700	3.6244004171321618
chr1	12152800	12153800	4.0489231796736105
chr1	12152900	12153900	4.6256884977443375
chr1	12153000	12154000	4.4431611506582955
chr1	12153100	12154100	3.8434802946034514
chr1	12153200	12154200	2.9345127603743304
chr1	12153300	12154300	3.1630920391266057
chr1	12153400	12154400	2.9754135297115165
chr1	12153500	12154500	3.3167879602469346
chr1	12153600	12154600	3.7886293525830412
chr1	12154400	12155400	4.166277409364518
chr1	12154500	12155500	4.15822884554426
chr1	12154600	12155600	3.668928504652997
chr1	12154700	12155700	3.9521760258630216
chr1	12154800	12155800	4.3681012778513235
chr1	12154900	12155900	4.088991568668792
chr1	12155000	12156000	4.1620284631431455
chr1	12155100	12156100	3.3524937076228536
chr1	12155200	12156200	3.5426335460082297
chr1	12156300	12157300	1.3801191241695203
chr1	12156400	12157400	1.4461135742209383
chr1	12156500	12157500	1.4803472580691568
chr1	12156600	12157600	2.5024912970349518
chr1	12156700	12157700	2.433593467195125
chr1	12156800	12157800	2.5416938536796843
chr1	12156900	12157900	3.0932481110595713
chr1	12157000	12158000	3.521547650259354
chr1	12158000	12159000	2.5248576797532607
chr1	12158100	12159100	3.1092806165545763
chr1	12158200	12159200	3.1554637990346763
chr1	12158300	12159300	3.6715789063134494
chr1	12158400	12159400	3.471019328550497
chr1	12158500	12159500	3.2978461733493285
chr1	12160500	12161500	4.716059775317762
chr1	12160600	12161600	4.44121545263889
chr1	12160700	12161700	4.223096734138887
chr1	12160800	12161800	4.335730206669138
chr1	12160900	12161900	3.868722027191269
chr1	12161000	12162000	3.993320608607004
chr1	12161100	12162100	4.176103484891669
chr1	12161200	12162200	4.091573308227808
chr1	12161300	12162300	3.5046000715534142
chr1	12161400	12162400	3.6799213653851983
chr1	12161500	12162500	3.5479783697407687
chr1	12161600	12162600	4.178006952785031
chr1	12161700	12162700	4.505103002731686
chr1	12161800	12162800	4.989055133943982
chr1	12161900	12162900	5.5239296043845565
chr1	12162000	12163000	5.480906719990263
chr1	12162100	12163100	5.922637262513852
chr1	12162200	12163200	5.40670184954771
chr1	12162300	12163300	5.521194107799413
chr1	12162400	12163400	5.613413189758507
chr1	12162500	12163500	5.483498148184569
chr1	12162600	12163600	4.699426478869586
chr1	12162700	12163700	4.6493698088674025
chr1	12162800	12163800	4.584497044356853
chr1	12162900	12163900	4.575592676895208
chr1	12163000	12164000	4.07411856651479
chr1	12163100	12164100	3.750810488604252
chr1	12163200	12164200	4.1650843040645995
chr1	12163300	12164300	3.965977492562747
chr1	12163400	12164400	3.682215840259088
chr1	12163500	12164500	4.5151679249203935
chr1	12163600	12164600	4.442885440264581
chr1	12163700	12164700	4.387407825440569
chr1	12163800	12164800	4.559338570553828
chr1	12163900	12164900	4.2977394294206785
chr1	12164000	12165000	4.116283272309546
chr1	12164100	12165100	3.8185262952967354
chr1	12164200	12165200	3.8249260660916073
chr1	12164300	12165300	4.276635109643656
chr1	12164400	12165400	4.3404390056075695
chr1	12164500	12165500	4.056386905880617
chr1	12164600	12165600	4.034856131888185
chr1	12164700	12165700	4.175158394778928
chr1	12164800	12165800	4.373181295101993
chr1	12164900	12165900	3.5750474055336023
chr1	12165000	12166000	4.156964931677611
chr1	12165100	12166100	4.255306180107465
chr1	12165200	12166200	4.016525146254904
chr1	12165300	12166300	3.645316860419188
chr1	12165400	12166400	3.376227743977924
chr1	12165500	12166500	3.0957530509734785
chr1	12165600	12166600	3.0589520080156074
chr1	12165700	12166700	2.6668440984185096
chr1	12165800	12166800	2.428166171703813
chr1	12165900	12166900	2.6769882401783613
chr1	12166000	12167000	2.614699214022048
chr1	12166100	12167100	2.8587741098208173
chr1	12166200	12167200	3.0121493269788195
chr1	12166300	12167300	3.34999937047895
chr1	12166400	12167400	3.39490122691977
chr1	12166500	12167500	3.1354642811756905
chr1	12167000	12168000	3.39217654620589
chr1	12167100	12168100	3.943785240394128
chr1	12167200	12168200	3.6606229977264335
chr1	12167300	12168300	4.240007409224871
chr1	12167400	12168400	3.821319205706194
chr1	12167500	12168500	3.999293796934293
chr1	12167600	12168600	3.9331091137653686
chr1	12167700	12168700	3.822840349492804
chr1	12167800	12168800	4.250660723555253
chr1	12167900	12168900	4.245529080590156
chr1	12168000	12169000	4.686293909031495
chr1	12168100	12169100	4.607292452104208
chr1	12168200	12169200	4.6629775081912594
chr1	12168300	12169300	4.405889182789076
chr1	12168400	12169400	4.118691884729793
chr1	12168500	12169500	4.082878736617964
chr1	12168600	12169600	4.147394029350068
chr1	12168700	12169700	4.084673051677047
chr1	12168800	12169800	3.9192978816913993
chr1	12168900	12169900	4.452827763085434
chr1	12169000	12170000	4.526362314121001
chr1	12169100	12170100	4.460571227981632
chr1	12169200	12170200	4.742575460946834
chr1	12169300	12170300	4.4342373593701465
chr1	12169400	12170400	4.9062547276895145
chr1	12169500	12170500	4.359158361249256
chr1	12169600	12170600	4.908752082031338
chr1	12169700	12170700	4.869270242377144
chr1	12169800	12170800	4.703375879968008
chr1	12169900	12170900	3.733648534813905
chr1	12170000	12171000	3.257034526522068
chr1	12170100	12171100	3.400452272412092
chr1	12170900	12171900	4.403568346738428
chr1	12171000	12172000	4.474204709814406
chr1	12171100	12172100	4.253618627020087
chr1	12171200	12172200	4.909392598177711
chr1	12171300	12172300	3.9523585404526496
chr1	12171400	12172400	3.2628954382833384
chr1	12171500	12172500	3.7152205238245255
chr1	12171600	12172600	4.584768474892145
chr1	12171700	12172700	4.31793575449715
chr1	12171800	12172800	4.155659197361328
chr1	12171900	12172900	3.796093657395177
chr1	12172000	12173000	3.698040925706442
chr1	12172100	12173100	4.097260691357248
chr1	12172200	12173200	3.6141277421096905
chr1	12172300	12173300	4.3658130847081615
chr1	12172400	12173400	3.8802997134521067
chr1	12172500	12173500	3.5180427350428
chr1	12172600	12173600	3.4580498954086702
chr1	12172700	12173700	3.4371101696179998
chr1	12172800	12173800	2.6728145253182243
chr1	12172900	12173900	3.4695943272043364
chr1	12173000	12174000	3.5639866447468975
chr1	12173100	12174100	3.4849424332269265
chr1	12173200	12174200	3.4865453758884546
chr1	12173300	12174300	3.415876629924288
chr1	12174200	12175200	2.131709365785009
chr1	12174300	12175300	1.8054499257114167
chr1	12174400	12175400	2.063044016048788
chr1	12174500	12175500	2.741057764017901
chr1	12174600	12175600	3.483288418568288
chr1	12174700	12175700	3.208516997387268
chr1	12174800	12175800	3.69210584089356
chr1	12174900	12175900	4.140612031681652
chr1	12175000	12176000	3.8259746722475145
chr1	12175100	12176100	3.998367785395732
chr1	12175200	12176200	4.540930668075982
chr1	12175300	12176300	4.52489293902026
chr1	12175400	12176400	3.8731623142068483
chr1	12175500	12176500	3.4173109238582207
chr1	12175600	12176600	2.464971243736508
chr1	12175700	12176700	2.4190500566033184
chr1	12175800	12176800	2.3983243698391736
chr1	12175900	12176900	1.7114660959534644
chr1	12176000	12177000	1.706445680411074
chr1	12176100	12177100	1.3711383329343003
chr1	12176200	12177200	1.5297730138096972
chr1	12176300	12177300	1.6650573010521226
chr1	12176400	12177400	2.8208342863576346
chr1	12176500	12177500	3.4449810805419068
chr1	12176600	12177600	4.805980976236022
chr1	12176700	12177700	5.219915455487053
chr1	12176800	12177800	4.878568333974674
chr1	12176900	12177900	4.487666188513028
chr1	12177000	12178000	4.304367093458878
chr1	12177100	12178100	4.59141448151558
chr1	12177200	12178200	4.6237115142295515
chr1	12177300	12178300	4.989406903269725
chr1	12177400	12178400	4.599141996110274
chr1	12177500	12178500	3.959715518490332
chr1	12177600	12178600	3.2181592729340056
chr1	12177700	12178700	2.946134581046312
chr1	12177800	12178800	3.4182034281894387
chr1	12177900	12178900	4.175587527334568
chr1	12178000	12179000	4.261578514378582
chr1	12178100	12179100	4.517435008414741
chr1	12178200	12179200	4.673010057565428
chr1	12178300	12179300	4.763779945196821
chr1	12178400	12179400	4.901604053048195
chr1	12178500	12179500	4.952335736045027
chr1	12178600	12179600	4.74161715133364
chr1	12178700	12179700	4.595721082089133
chr1	12178800	12179800	4.019388544748072
chr1	12178900	12179900	3.810719842668252
chr1	12179000	12180000	3.839608708593366
chr1	12179100	12180100	3.249711382999777
chr1	12179200	12180200	3.2159762273275705
chr1	12179300	12180300	2.65630859755168
chr1	12179400	12180400	2.8496451181787346
chr1	12179500	12180500	3.3608109668169437
chr1	12179600	12180600	3.720964249818656
chr1	12179700	12180700	3.8346287272210016
chr1	12179800	12180800	4.17454258582424
chr1	12179900	12180900	4.196551917892728
chr1	12180000	12181000	4.297002811622968
chr1	12180100	12181100	4.437625001492068
chr1	12180200	12181200	4.6062464611370135
chr1	12180300	12181300	4.5688847932109935
chr1	12180400	12181400	3.94633000528728
chr1	12180500	12181500	3.4921883904215902
chr1	12180600	12181600	2.8110391016435257
chr1	12180700	12181700	3.0386366181339537
chr1	12180800	12181800	2.449308776085569
chr1	12180900	12181900	2.5003658110603952
chr1	12181000	12182000	1.6401923488344001
chr1	12181100	12182100	1.5739067601689265
chr1	12181200	12182200	0.9495270582825559
chr1	12181300	12182300	0.7760859575092364
chr1	12181400	12182400	1.0953281018414698
chr1	12181500	12182500	1.0002645170417634
chr1	12181600	12182600	1.1548014125181978
chr1	12181700	12182700	0.5781846094372207
chr1	12181800	12182800	0.7618760094684233
chr1	12181900	12182900	0.06154202073452055
chr1	12182000	12183000	0.9887645055938513
chr1	12183000	12184000	2.7623060300198885
chr1	12183100	12184100	2.8897698565956653
chr1	12183200	12184200	3.4192043812571162
chr1	12183300	12184300	3.6610329588388453
chr1	12183400	12184400	4.0012160051770245
chr1	12183500	12184500	3.2608391895951896
chr1	12183600	12184600	2.847164729485343
chr1	12183700	12184700	2.9585030192640294
chr1	12183800	12184800	3.057618535389753
chr1	12183900	12184900	3.3799306398667834
chr1	12184000	12185000	3.6344444790324633
chr1	12184100	12185100	3.958369523183489
chr1	12184200	12185200	3.4188599906036004
chr1	12184300	12185300	3.57851955624398
chr1	12184400	12185400	3.8123856481689153
chr1	12184500	12185500	4.044536379165123
chr1	12184600	12185600	4.394868101092336
chr1	12184700	12185700	4.130754037693368
chr1	12184800	12185800	3.7346173501494335
chr1	12184900	12185900	3.4579085033252337
chr1	12185000	12186000	3.1211818347100992
chr1	12185100	12186100	3.315825529101029
chr1	12185200	12186200	3.645946543324893
chr1	12185300	12186300	3.5797392107223063
chr1	12185400	12186400	3.247736767242149
chr1	12185500	12186500	3.5209607968472185
chr1	12185600	12186600	3.6022525617329104
chr1	12185700	12186700	3.7443472618279663
chr1	12185800	12186800	3.7471562809082886
chr1	12185900	12186900	4.358776428281625
chr1	12186000	12187000	4.806382682244252
chr1	12186100	12187100	5.2009841341189
chr1	12186200	12187200	5.417599176665712
chr1	12186300	12187300	5.064284582351241
chr1	12186400	12187400	5.470090235685692
chr1	12186500	12187500	5.902645579996793
chr1	12186600	12187600	5.924883792983326
chr1	12186700	12187700	5.8611333837944475
chr1	12186800	12187800	5.997982353559897
chr1	12186900	12187900	5.603378081986184
chr1	12187000	12188000	5.526005685209491
chr1	12187100	12188100	5.165290819250976
chr1	12187200	12188200	4.9626840636588065
chr1	12187300	12188300	5.093707577614054
chr1	12187400	12188400	4.7788343295424
chr1	12187500	12188500	4.188000321818355
chr1	12187600	12188600	3.5565678830128773
chr1	12187700	12188700	3.2042954470680733
chr1	12187800	12188800	3.0243208717392185
chr1	12188600	12189600	1.9422010217398331
chr1	12188700	12189700	1.8739600093015871
chr1	12188800	12189800	1.787581470416982
chr1	12188900	12189900	1.5253920267655012
chr1	12189000	12190000	1.603807473548397
chr1	12189100	12190100	1.847941170901039
chr1	12189200	12190200	2.0684206171352844
chr1	12189300	12190300	2.2382061852381976
chr1	12189400	12190400	2.724522711594336
chr1	12190500	12191500	2.531883308948717
chr1	12190600	12191600	1.914716829425415
chr1	12190700	12191700	2.0845230580357987
chr1	12190800	12191800	1.6272648757644148
chr1	12191700	12192700	3.874722855444808
chr1	12191800	12192800	3.3400847532269604
chr1	12191900	12192900	3.123752581415379
chr1	12192000	12193000	3.247947479834385
chr1	12192100	12193100	3.408545606127573
chr1	12192200	12193200	3.5401812060097755
chr1	12192300	12193300	3.2267228851406364
chr1	12192400	12193400	3.1529696923697608
chr1	12192500	12193500	3.281949347790667
chr1	12192600	12193600	1.997101517374192
chr1	12192700	12193700	1.7943539801955122
chr1	12192800	12193800	2.322734002366152
chr1	12192900	12193900	2.5194219387411088
chr1	12193000	12194000	2.2727722616598633
chr1	12193100	12194100	2.0732867686946874
chr1	12193200	12194200	2.462223861046777
chr1	12193300	12194300	2.155891303340424
chr1	12193400	12194400	1.8950364886390736
chr1	12193500	12194500	2.2554394599970418
chr1	12193600	12194600	2.7107452976076845
chr1	12193700	12194700	1.8977802207935504
chr1	12193800	12194800	2.1446669732650747
chr1	12193900	12194900	2.367297266655267
chr1	12194000	12195000	2.0938777300279887
chr1	12194100	12195100	2.601412590154979
chr1	12194200	12195200	2.2053410826789315
chr1	12194300	12195300	2.18850291797408
chr1	12194400	12195400	2.359152767337187
chr1	12194500	12195500	2.217149929735359
chr1	12194600	12195600	2.633097113509361
chr1	12194700	12195700	3.3372480312699686
chr1	12194800	12195800	3.305224833206024
chr1	12194900	12195900	2.91934155974622
chr1	12195000	12196000	3.5337903431335627
chr1	12195100	12196100	3.1750379686637733
chr1	12195200	12196200	3.4698992774296404
chr1	12195300	12196300	4.037928776662719
chr1	12195400	12196400	4.047354156165676
chr1	12195500	12196500	3.7824570314336494
chr1	12195600	12196600	3.2407554662458815
chr1	12195700	12196700	2.925508074688899
chr1	12195800	12196800	3.38221903153952
chr1	12195900	12196900	3.491804889663344
chr1	12196000	12197000	3.0982517871481003
chr1	12196100	12197100	3.696454450978929
chr1	12196200	12197200	3.479480784752526
chr1	12196300	12197300	2.8504326978283365
chr1	12196400	12197400	2.4423251181837187
chr1	12196500	12197500	2.4472560756622115
chr1	12196600	12197600	2.470076365401018
chr1	12196700	12197700	3.0352783427150887
chr1	12196800	12197800	2.2138463543887017
chr1	12196900	12197900	2.3177349039827133
chr1	12197000	12198000	2.0929998430996575
chr1	12197100	12198100	1.6429939579021555
chr1	12197200	12198200	1.165123931024082
chr1	12197300	12198300	1.808598256384752
chr1	12197400	12198400	2.019942645829477
chr1	12197500	12198500	1.8186002786453417
chr1	12197600	12198600	2.502116279734138
chr1	12198800	12199800	4.569671395643366
chr1	12198900	12199900	4.242886713305603
chr1	12199000	12200000	4.01469110815885
chr1	12199100	12200100	4.04973529445622
chr1	12199200	12200200	2.8077036731772096
chr1	12199300	12200300	3.172279836806964
chr1	12199400	12200400	2.9648740917605085
chr1	12199500	12200500	2.6136192464437618
chr1	12199600	12200600	1.6960324570480472
chr1	12199700	12200700	2.1092891202732944
chr1	12199800	12200800	1.563803980032886
chr1	12199900	12200900	2.109190320500669
chr1	12200000	12201000	1.8027932044740498
chr1	12200100	12201100	1.5015079134285616
chr1	12200200	12201200	1.7374806372040859
chr1	12201300	12202300	3.392754986779893
chr1	12201400	12202400	3.611844597711292
chr1	12201500	12202500	4.166454856638049
chr1	12201600	12202600	3.9755509421667528
chr1	12201700	12202700	3.816064128405261
chr1	12201800	12202800	2.912068218904063
chr1	12203600	12204600	2.1017017522635104
chr1	12203700	12204700	2.8424075683532406
chr1	12203800	12204800	2.967136660257209
chr1	12203900	12204900	3.039306827012984
chr1	12204000	12205000	3.1164071220809824
chr1	12204100	12205100	2.709354028530664
chr1	12204200	12205200	2.8197770037262084
chr1	12204300	12205300	3.3750126644063423
chr1	12204400	12205400	2.7869074587405107
chr1	12204500	12205500	2.273976620134422
chr1	12204600	12205600	1.9092955613577816
chr1	12204700	12205700	1.2297698956073153
chr1	12204800	12205800	1.0994582617451851
chr1	12204900	12205900	0.6285781598522927
chr1	12205000	12206000	0.4711792588387845
chr1	12205100	12206100	0.7855056470705197
chr1	12205200	12206200	0.4598550173892842
chr1	12205300	12206300	-0.400048676026824
chr1	12205400	12206400	0.1682904840775856
chr1	12205500	12206500	0.4657509415568314
chr1	12205600	12206600	1.0292955213413877
chr1	12205700	12206700	1.6221553408596092
chr1	12205800	12206800	1.4313067178618726
chr1	12205900	12206900	1.5863842304985802
chr1	12206000	12207000	2.1892348531747134
chr1	12206100	12207100	3.1836035434392818
chr1	12206200	12207200	3.5145654077601214
chr1	12206300	12207300	4.020882430198307
chr1	12206400	12207400	4.436630711393791
chr1	12206500	12207500	4.211382224773819
chr1	12206600	12207600	4.182164495532511
chr1	12206700	12207700	3.7007179019102585
chr1	12206800	12207800	3.443842434648681
chr1	12206900	12207900	3.548320555989852
chr1	12207000	12208000	3.5941583250019713
chr1	12207100	12208100	2.616645390565688
chr1	12207200	12208200	2.565329689187375
chr1	12207300	12208300	2.2567617244676765
chr1	12207400	12208400	1.8782137448937315
chr1	12207500	12208500	2.4906114335643967
chr1	12207600	12208600	2.431313630972039
chr1	12207700	12208700	2.596485930420079
chr1	12207800	12208800	2.859387601503052
chr1	12207900	12208900	3.238309264986724
chr1	12208000	12209000	2.947204483846348
chr1	12208100	12209100	2.6184131461139915
chr1	12208200	12209200	2.863459164780859
chr1	12208300	12209300	3.129543860556189
chr1	12208400	12209400	3.699636277704757
chr1	12208500	12209500	3.886534334555425
chr1	12208600	12209600	3.942805115452748
chr1	12208700	12209700	3.964075125111509
chr1	12208800	12209800	3.4944842084276733
chr1	12208900	12209900	3.2084299088475143
chr1	12209000	12210000	3.139343673587884
chr1	12209100	12210100	3.65396949472691
chr1	12209200	12210200	3.612615223579128
chr1	12209300	12210300	3.4928466913371508
chr1	12209400	12210400	2.968998243154502
chr1	12209500	12210500	1.9695717267367063
chr1	12209600	12210600	1.8212560656434649
chr1	12209700	12210700	1.7539459746654131
chr1	12209800	12210800	1.3406181256194694
chr1	12209900	12210900	1.6706502349977812
chr1	12210000	12211000	1.5324078402079149
chr1	12210100	12211100	1.3802464239709915
chr1	12210200	12211200	1.1775772530196202
chr1	12210300	12211300	0.7572916534529983
chr1	12210400	12211400	0.7667126315993245
chr1	12210500	12211500	0.7357436588258252
chr1	12210600	12211600	1.2399611045693284
chr1	12210700	12211700	1.059810774480997
chr1	12210800	12211800	1.897107542791368
chr1	12210900	12211900	0.5222895968702082
chr1	12211000	12212000	0.49317373375114637
chr1	12211100	12212100	0.9260084700467556
chr1	12211200	12212200	0.9178855100016984
chr1	12211300	12212300	1.4512873744610166
chr1	12211400	12212400	1.919224119721705
chr1	12211500	12212500	2.204333730806648
chr1	12211600	12212600	1.9335394233198209
chr1	12211700	12212700	1.635889547200286
chr1	12211800	12212800	1.7378908852791215
chr1	12211900	12212900	2.4448839521452688
chr1	12212000	12213000	2.6484224667217546
chr1	12212100	12213100	2.5999839782677534
chr1	12212200	12213200	2.525017412915316
chr1	12213900	12214900	0.6944249446166121
chr1	12214000	12215000	0.9432257004376059
chr1	12214100	12215100	1.0441130324789785
chr1	12214200	12215200	0.8328627149684358
chr1	12214300	12215300	0.7830615591138262
chr1	12214400	12215400	1.1968831746195343
chr1	12214500	12215500	1.6878651668847255
chr1	12214600	12215600	1.924302323177784
chr1	12214700	12215700	1.3616998401337856
chr1	12214800	12215800	1.9852804562879147
chr1	12214900	12215900	1.7466202955673062
chr1	12215000	12216000	1.533226809697436
chr1	12215100	12216100	1.3836897766215313
chr1	12215200	12216200	1.2902764226416017
chr1	12215300	12216300	1.2263222333885901
chr1	12215400	12216400	0.9521179294245256
chr1	12215500	12216500	0.7375992741446652
chr1	12215600	12216600	0.16547497217932414
chr1	12215700	12216700	0.17577511378764107
chr1	12215800	12216800	-0.20513884693555345
chr1	12215900	12216900	0.2481740040085476
chr1	12216000	12217000	0.4407997260878888
chr1	12216100	12217100	0.1555510190712299
chr1	12216200	12217200	0.4146827709057424
chr1	12216300	12217300	0.7119472534226211
chr1	12216400	12217400	0.7766484395531359
chr1	12216500	12217500	0.4022893144156053
chr1	12216600	12217600	0.6077171757445545
chr1	12216700	12217700	1.7684671672800325
chr1	12219200	12220200	2.388231212568876
chr1	12219300	12220300	2.4200086470029456
chr1	12219400	12220400	2.07664833957129
chr1	12219500	12220500	0.9952178354428584
chr1	12219600	12220600	0.3350061911804648
chr1	12219700	12220700	0.36133487934351705
chr1	12219800	12220800	0.456283766415165
chr1	12219900	12220900	-0.1172943188179866
chr1	12220000	12221000	0.3245772665782319
chr1	12220100	12221100	-0.07066110855985867
chr1	12220200	12221200	-0.2564339828420968
chr1	12220300	12221300	0.02375833916508573
chr1	12220400	12221400	-0.701506910218343
chr1	12220500	12221500	0.6671124423237879
chr1	12220600	12221600	0.3077651726863709
chr1	12220700	12221700	0.29726815287875025
chr1	12220800	12221800	0.398257829042636
chr1	12220900	12221900	0.3604040291742759
chr1	12221000	12222000	0.6586826121773204
chr1	12221100	12222100	0.18044696559833803
chr1	12221200	12222200	0.757340749703061
chr1	12221300	12222300	0.5352935576362385
chr1	12221400	12222400	0.8196739672369682
chr1	12221500	12222500	-0.03689019891741524
chr1	12221600	12222600	0.9257109756916776
chr1	12221700	12222700	1.2780395982256865
chr1	12221800	12222800	0.955694999003438
chr1	12221900	12222900	1.1101465762874476
chr1	12222000	12223000	1.065630090953787
chr1	12222100	12223100	1.2264879677074572
chr1	12223700	12224700	1.0398487399966865
chr1	12224200	12225200	2.4870435359983563
chr1	12224300	12225300	2.4386361070558653
chr1	12224400	12225400	1.7906574724345048
chr1	12224500	12225500	1.6944643611372452
chr1	12224600	12225600	1.6625097271760114
chr1	12224700	12225700	2.309444102383558
chr1	12224800	12225800	2.1942134876981934
chr1	12224900	12225900	1.639774725928728
chr1	12225000	12226000	1.874831958164877
chr1	12226300	12227300	0.6872545323403427
chr1	12226400	12227400	0.8000247627248895
chr1	12226500	12227500	1.1603438432429989
chr1	12226600	12227600	2.62116671011011
chr1	12226700	12227700	2.3902369675865365
chr1	12226800	12227800	2.1000655797726613
chr1	12226900	12227900	1.710824586502002
chr1	12227000	12228000	2.2412672094699904
chr1	12227100	12228100	2.1264531190775133
chr1	12227200	12228200	2.578690798324481
chr1	12227300	12228300	2.351403518049347
chr1	12227400	12228400	2.1122781826622576
chr1	12227500	12228500	1.5724595338775482
chr1	12227600	12228600	1.0906642682667578
chr1	12227700	12228700	1.635786816088002
chr1	12227800	12228800	1.6927449215694237
chr1	12227900	12228900	2.3689653639312263
chr1	12228000	12229000	1.914098096346589
chr1	12228100	12229100	1.853224719741596
chr1	12228200	12229200	1.7448508542956702
chr1	12228300	12229300	2.0644626801718844
chr1	12228400	12229400	2.9690181523594075
chr1	12228500	12229500	3.0716842659928707
chr1	12228600	12229600	3.35722210011372
chr1	12228700	12229700	2.8017198533552388
chr1	12228800	12229800	3.2855944142841005
chr1	12228900	12229900	2.566823807733736
chr1	12229000	12230000	3.4601849127065742
chr1	12229100	12230100	3.466386874912548
chr1	12229200	12230200	2.9052532581652755
chr1	12229300	12230300	2.7842991020114662
chr1	12229400	12230400	2.8678060771467444
chr1	12229500	12230500	3.593508807485553
chr1	12229600	12230600	3.358863657691232
chr1	12229700	12230700	2.3735898919963203
chr1	12229800	12230800	1.7892827433777974
chr1	12229900	12230900	2.1286328530850835
chr1	12230000	12231000	1.8996780319658026
chr1	12230100	12231100	2.409132637711708
chr1	12230200	12231200	2.988706236511541
chr1	12230300	12231300	2.556511681210078
chr1	12230400	12231400	2.250349268962106
chr1	12230500	12231500	1.5798711603269853
chr1	12230600	12231600	1.2654376892721295
chr1	12230700	12231700	1.881764280402872
chr1	12230800	12231800	1.696107407660696
chr1	12230900	12231900	1.2597916430053433
chr1	12231000	12232000	0.5590502125659804
chr1	12231100	12232100	-0.2922869282613762
chr1	12231200	12232200	-1.2795470789595451
chr1	12231300	12232300	-1.4558789656310638
chr1	12231400	12232400	-1.6607592213132492
chr1	12231500	12232500	-0.9974420124490168
chr1	12231600	12232600	-0.822436662702914
chr1	12232700	12233700	0.21276062393325346
chr1	12232800	12233800	0.004500943053940747
chr1	12232900	12233900	-0.12659220998294374
chr1	12233000	12234000	0.7850909850856788
chr1	12233100	12234100	0.8164678593784359
chr1	12233200	12234200	1.1891866527243946
chr1	12233300	12234300	1.2751389549943353
chr1	12233400	12234400	1.9070508505307848
chr1	12233500	12234500	1.6700641444357869
chr1	12233600	12234600	1.6553623397102633
chr1	12233700	12234700	1.6427483933489964
chr1	12233800	12234800	1.6985253033889032
chr1	12233900	12234900	1.9080678293211768
chr1	12234000	12235000	1.1924006934721256
chr1	12234100	12235100	0.8305061821101413
chr1	12234200	12235200	0.023291450560826068
chr1	12234300	12235300	-0.4853515755192782
chr1	12234400	12235400	-0.047714652034245984
chr1	12234500	12235500	-0.10206036952995556
chr1	12234600	12235600	0.4181378127998488
chr1	12234700	12235700	1.1817477199776243
chr1	12234800	12235800	1.4448260065743908
chr1	12234900	12235900	1.7092785546180074
chr1	12235000	12236000	1.6075611859021037
chr1	12235100	12236100	1.5394637667198492
chr1	12235200	12236200	1.855491680359706
chr1	12235300	12236300	2.2017820245330624
chr1	12235400	12236400	1.8308662703985423
chr1	12235500	12236500	1.706039009295907
chr1	12235600	12236600	1.5371797788920043
chr1	12235700	12236700	1.1146232258704536
chr1	12235800	12236800	0.7756873970531195
chr1	12235900	12236900	0.004761403623924236
chr1	12236000	12237000	-0.2605668992436793
chr1	12236100	12237100	0.5673483351669724
chr1	12236200	12237200	0.8208815855728645
chr1	12236300	12237300	0.4789432720937298
chr1	12238700	12239700	2.2290130306979203
chr1	12238800	12239800	1.877684839957292
chr1	12238900	12239900	2.4237302498767783
chr1	12239000	12240000	2.3363897446104436
chr1	12239100	12240100	2.3565561945052917
chr1	12239200	12240200	2.3291601295118256
chr1	12239300	12240300	2.27356309118514
chr1	12239400	12240400	2.2361866298396023
chr1	12239500	12240500	1.6903415204908667
chr1	12240700	12241700	3.114760124480916
chr1	12240800	12241800	3.0067633117654884
chr1	12240900	12241900	2.978010691049988
chr1	12241000	12242000	2.9648957866852914
chr1	12241100	12242100	3.3359886348683383
chr1	12241200	12242200	3.8138035663024312
chr1	12241300	12242300	4.220414168580989
chr1	12241400	12242400	3.705953445404728
chr1	12241500	12242500	2.9831726893606927
chr1	12241600	12242600	2.8932610589938563
chr1	12241700	12242700	2.3974043148203465
chr1	12241800	12242800	2.6871393052057786
chr1	12241900	12242900	2.7919311093689005
chr1	12242000	12243000	2.5877974475971706
chr1	12242100	12243100	2.395116844452724
chr1	12242200	12243200	1.9234796474430549
chr1	12242300	12243300	2.0956105022124563
chr1	12242400	12243400	2.4116024616285023
chr1	12242500	12243500	3.377557250782655
chr1	12242600	12243600	3.171470811387392
chr1	12242700	12243700	2.246069944626639
chr1	12242800	12243800	1.492757005893186
chr1	12242900	12243900	1.569254394128902
chr1	12243000	12244000	1.6827127431157831
chr1	12243100	12244100	1.578889893043325
chr1	12243200	12244200	1.4004968752934674
chr1	12243300	12244300	1.3359098249245458
chr1	12243400	12244400	1.6949335836041008
chr1	12243500	12244500	1.5304937957826343
chr1	12243600	12244600	1.722990173738767
chr1	12243700	12244700	2.7152063396083435
chr1	12243800	12244800	3.3160583910136823
chr1	12243900	12244900	3.0794776496333056
chr1	12244000	12245000	2.7582096484752316
chr1	12244100	12245100	2.815682285877737
chr1	12244200	12245200	3.135869655681019
chr1	12244300	12245300	2.9660127173314415
chr1	12244400	12245400	2.42761778001305
chr1	12244500	12245500	2.1676354860688214
chr1	12244600	12245600	1.8567536291410327
chr1	12244700	12245700	1.3737472722098023
chr1	12244800	12245800	0.8208816897338169
chr1	12244900	12245900	1.0313230153093045
chr1	12245000	12246000	0.980057958707053
chr1	12245100	12246100	0.9948247924926042
chr1	12245200	12246200	0.7227029480749075
chr1	12245300	12246300	0.3561761391321667
chr1	12245400	12246400	0.761215671292141
chr1	12245500	12246500	0.5284668926528386
chr1	12245600	12246600	0.25750823029596903
chr1	12245700	12246700	0.5681633729856282
chr1	12245800	12246800	1.2518464161183491
chr1	12245900	12246900	1.4867169237137758
chr1	12246000	12247000	1.831068697245401
chr1	12246100	12247100	1.4582211313615223
chr1	12246200	12247200	2.0595363376001408
chr1	12246300	12247300	2.422583685263266
chr1	12246400	12247400	2.364964220399853
chr1	12247800	12248800	1.0821459449640771
chr1	12247900	12248900	0.8462259933782751
chr1	12248000	12249000	0.6005226722104946
chr1	12248100	12249100	0.760348663883692
chr1	12248200	12249200	0.6441756022698311
chr1	12248300	12249300	1.1998026686028338
chr1	12248400	12249400	0.5573537054804183
chr1	12248500	12249500	0.8211904091789306
chr1	12248600	12249600	1.1111808620942545
chr1	12248700	12249700	1.25188917395972
chr1	12248800	12249800	1.266348404662173
chr1	12248900	12249900	1.4593401817610248
chr1	12249000	12250000	1.8615118367034547
chr1	12249100	12250100	1.3891344967970471
chr1	12249200	12250200	1.4973072637081093
chr1	12249300	12250300	1.0554106014724116
chr1	12249400	12250400	1.2150304736594049
chr1	12249500	12250500	0.8175812882040066
chr1	12249600	12250600	0.6676679181214374
chr1	12249700	12250700	0.3747955727976382
chr1	12249800	12250800	1.830354802051084
chr1	12249900	12250900	2.2875143581103035
chr1	12250000	12251000	2.2885978164770635
chr1	12250100	12251100	2.6760220566085957
chr1	12250200	12251200	2.4932884846203605
chr1	12250300	12251300	2.7764196985513534
chr1	12250400	12251400	2.9582000996705404
chr1	12250500	12251500	3.38940432031001
chr1	12250600	12251600	3.354633220153337
chr1	12250700	12251700	2.8688664180808705
chr1	12250800	12251800	1.8301571282474531
chr1	12250900	12251900	1.3166064701073676
chr1	12251000	12252000	1.0666394098313001
chr1	12251100	12252100	1.4000608904561491
chr1	12251200	12252200	1.4215176775730496
chr1	12251300	12252300	1.557663039861415
chr1	12251400	12252400	0.8496855477822562
chr1	12251500	12252500	1.2435598676928612
chr1	12251600	12252600	1.4680151705780244
chr1	12251700	12252700	1.7581086124907863
chr1	12252900	12253900	1.2654180912574728
chr1	12253000	12254000	1.4964220940441375
chr1	12253100	12254100	1.353146628708024
chr1	12253200	12254200	1.2255598501692917
chr1	12253300	12254300	0.6487633023103956
chr1	12253400	12254400	0.7839837534331702
chr1	12253500	12254500	0.8765525044972199
chr1	12254600	12255600	1.1382465453937134
chr1	12254700	12255700	1.3213010926071875
chr1	12254800	12255800	1.0842413709206555
chr1	12256800	12257800	3.486086165032952
chr1	12256900	12257900	3.6816777022043414
chr1	12257000	12258000	3.2731182187209376
chr1	12257100	12258100	2.2100442934557867
chr1	12257200	12258200	2.2460470442230185
chr1	12257300	12258300	2.135991482419107
chr1	12257400	12258400	1.9293545198076136
chr1	12257500	12258500	2.39077152213323
chr1	12257600	12258600	2.484684112734921
chr1	12257700	12258700	2.386781742337732
chr1	12257800	12258800	2.427306637411951
chr1	12257900	12258900	2.1673617872573736
chr1	12258000	12259000	2.0681583533068992
chr1	12258100	12259100	2.1983689682705663
chr1	12258200	12259200	2.3199360962157765
chr1	12258300	12259300	2.0426517625071754
chr1	12260100	12261100	3.5547771473176337
chr1	12260200	12261200	3.71617296038206
chr1	12260300	12261300	4.0052314265914815
chr1	12260400	12261400	3.6567589906307565
chr1	12260500	12261500	3.7220678585552753
chr1	12260600	12261600	3.48205250981557
chr1	12260700	12261700	4.1506229597434965
chr1	12260800	12261800	3.4624164333465783
chr1	12260900	12261900	3.3702888788269134
chr1	12261000	12262000	3.0102965615294006
chr1	12261100	12262100	2.959637378472181
chr1	12261200	12262200	1.9402197859003751
chr1	12261300	12262300	1.3520730150906146
chr1	12261400	12262400	1.5491517566160162
chr1	12261500	12262500	1.4200057240402373
chr1	12261600	12262600	1.5987647064911763
chr1	12261700	12262700	0.7517938454748802
chr1	12261800	12262800	0.8476082606784267
chr1	12261900	12262900	1.0392039263072803
chr1	12262000	12263000	0.760676799942604
chr1	12262100	12263100	0.2346545208884919
chr1	12262200	12263200	0.9409153179341428
chr1	12262300	12263300	0.9716566594198336
chr1	12262400	12263400	1.2116881538559832
chr1	12262500	12263500	1.2443074495240027
chr1	12262600	12263600	1.6880537286764203
chr1	12262700	12263700	1.8590690337035565
chr1	12262800	12263800	1.7025242827320526
chr1	12262900	12263900	1.7282070873636557
chr1	12263000	12264000	1.380090599617308
chr1	12263100	12264100	1.844240721734392
chr1	12263200	12264200	2.016400721541244
chr1	12263300	12264300	2.3205771845889203
chr1	12263400	12264400	2.186053498067616
chr1	12263500	12264500	2.324355011378203
chr1	12263600	12264600	2.516177069870288
chr1	12263700	12264700	2.068713784411856
chr1	12263800	12264800	1.8608287214697048
chr1	12263900	12264900	0.7302564884714958
chr1	12264000	12265000	0.22386047529757266
chr1	12264100	12265100	0.1965927199742452
chr1	12264200	12265200	0.2393621176890633
chr1	12264300	12265300	-0.016150414142329938
chr1	12264400	12265400	-0.03143511241660378
chr1	12264500	12265500	-0.4679778719275344
chr1	12264600	12265600	-0.6105959390574189
chr1	12264700	12265700	-0.42820480359497737
chr1	12264800	12265800	-0.029629751903584987
chr1	12264900	12265900	0.591443927191235
chr1	12265000	12266000	1.426443411299424
chr1	12265100	12266100	1.018106435443044
chr1	12265200	12266200	0.5998417469646574
chr1	12265300	12266300	1.0384726635194668
chr1	12265400	12266400	0.5005069051942028
chr1	12265500	12266500	0.3108827949026149
chr1	12265600	12266600	-0.14709357110412086
chr1	12265700	12266700	0.39604025600868464
chr1	12265800	12266800	0.0601733261900277
chr1	12265900	12266900	-0.13110143129597526
chr1	12266000	12267000	-0.22509595265496096
chr1	12266100	12267100	0.5861027501516758
chr1	12266200	12267200	0.3671826252536617
chr1	12266300	12267300	0.05338693676884604
chr1	12266400	12267400	0.7009017967349753
chr1	12266500	12267500	0.9747742891153268
chr1	12266600	12267600	1.3277337203755342
chr1	12266700	12267700	0.9903671187082448
chr1	12266800	12267800	1.248515069509372
chr1	12266900	12267900	1.6527849353234871
chr1	12267000	12268000	1.2998172295372894
chr1	12267100	12268100	1.2956396640963572
chr1	12267200	12268200	1.4545249635799051
chr1	12268300	12269300	1.1128421011908307
chr1	12268400	12269400	0.8795858350135274
chr1	12268500	12269500	1.3311947219655609
chr1	12268600	12269600	1.1182670178865777
chr1	12268700	12269700	1.2080171106733215
chr1	12268800	12269800	0.3157755691751201
chr1	12268900	12269900	0.448667780419864
chr1	12269000	12270000	0.7352824550854987
chr1	12269100	12270100	0.722812270002491
chr1	12269200	12270200	0.493458075320433
chr1	12269300	12270300	0.7510082289854596
chr1	12269400	12270400	1.170544255249027
chr1	12269500	12270500	0.915682906378649
chr1	12269600	12270600	0.987367762346088
chr1	12269700	12270700	1.2108692157725822
chr1	12269800	12270800	1.7924761399160465
chr1	12269900	12270900	1.8933067758710784
chr1	12270000	12271000	2.206094179642292
chr1	12270100	12271100	1.8639361858739607
chr1	12270200	12271200	2.2343343636946806
chr1	12270300	12271300	2.132210652351709
chr1	12270400	12271400	1.7461836377014353
chr1	12270500	12271500	2.408759035479927
chr1	12270600	12271600	2.853835912725071
chr1	12270700	12271700	3.170796547904517
chr1	12270900	12271900	3.0038296742417154
chr1	12271000	12272000	2.718072065985228
chr1	12271100	12272100	2.715357969037352
chr1	12271200	12272200	2.2276924896317722
chr1	12271300	12272300	2.1358099098225245
chr1	12271400	12272400	2.718495574011495
chr1	12271500	12272500	2.379735457318964
chr1	12271600	12272600	1.6927502310484062
chr1	12271700	12272700	1.7682469066011983
chr1	12271800	12272800	1.3190451786369484
chr1	12271900	12272900	0.6631882415756908
chr1	12272000	12273000	0.9520803988841069
chr1	12272100	12273100	1.768458248207906
chr1	12272200	12273200	1.8460280762126489
chr1	12272300	12273300	2.114661023566001
chr1	12272400	12273400	2.051341519065343
chr1	12272500	12273500	2.5389796175624832
chr1	12272600	12273600	2.603149474841969
chr1	12272700	12273700	2.7912220631955296
chr1	12272800	12273800	3.0683879047363125
chr1	12272900	12273900	3.7881399474972177
chr1	12273000	12274000	3.5644871382015926
chr1	12273100	12274100	3.09669369108717
chr1	12273200	12274200	3.0588404434095566
chr1	12273300	12274300	3.0236401781350466
chr1	12273400	12274400	3.1329911154520387
chr1	12273500	12274500	2.522874786620476
chr1	12273600	12274600	2.8955337841599555
chr1	12273700	12274700	3.0358883108407784
chr1	12273800	12274800	3.5224960396003984
chr1	12273900	12274900	3.325178643548788
chr1	12274000	12275000	3.1960301490823175
chr1	12274100	12275100	3.2076800803566874
chr1	12274200	12275200	3.0894095529262118
chr1	12274300	12275300	3.3129763151563267
chr1	12274400	12275400	2.989763845114884
chr1	12274500	12275500	3.2267857088811187
chr1	12274600	12275600	2.5646504707887328
chr1	12274700	12275700	2.2203050363039045
chr1	12274800	12275800	1.8775320964928688
chr1	12274900	12275900	2.0330621071389468
chr1	12275000	12276000	2.1982976672241468
chr1	12275100	12276100	2.5646415920838184
chr1	12275200	12276200	3.1496653428247434
chr1	12275300	12276300	3.153659336124704
chr1	12275400	12276400	3.3879480538748163
chr1	12275500	12276500	3.586595499864115
chr1	12275600	12276600	4.182947407533884
chr1	12275700	12276700	4.418687686964887
chr1	12275800	12276800	4.571733404438271
chr1	12275900	12276900	4.502677921928439
chr1	12276000	12277000	4.483531850528708
chr1	12276100	12277100	4.2396898544760875
chr1	12276200	12277200	4.31599662416304
chr1	12276300	12277300	4.1480337666467015
chr1	12276400	12277400	3.9119192008991552
chr1	12276500	12277500	3.47475705325136
chr1	12276600	12277600	3.758585577214684
chr1	12276700	12277700	3.369884877637125
chr1	12276800	12277800	3.5801059544367337
chr1	12276900	12277900	3.739608180286504
chr1	12277000	12278000	3.732146406729052
chr1	12277100	12278100	3.1086944182423726
chr1	12277200	12278200	3.1200451502984063
chr1	12277300	12278300	3.0253005399773745
chr1	12277400	12278400	2.8688541334464435
chr1	12277500	12278500	3.342603284458644
chr1	12277600	12278600	2.6426477884565966
chr1	12277700	12278700	2.519306309284606
chr1	12277800	12278800	1.5736566261645597
chr1	12277900	12278900	1.5522633440202316
chr1	12278000	12279000	1.3851980955078984
chr1	12278100	12279100	1.7462048748119967
chr1	12278200	12279200	1.6154406681764446
chr1	12278300	12279300	1.580187849789384
chr1	12278400	12279400	2.279755048263552
chr1	12278500	12279500	2.2108541830665294
chr1	12278600	12279600	2.7359404916340213
chr1	12278700	12279700	3.299515124277685
chr1	12278800	12279800	4.32500685879258
chr1	12278900	12279900	4.442960708056325
chr1	12279000	12280000	4.349646096784955
chr1	12279100	12280100	4.480976349198278
chr1	12279200	12280200	3.8261430173759234
chr1	12279300	12280300	4.340221249971629
chr1	12279400	12280400	4.100917433589868
chr1	12279500	12280500	3.9962798723377078
chr1	12280600	12281600	0.650895971345672
chr1	12280700	12281700	0.17642992662358875
chr1	12280800	12281800	-0.6824694102771143
chr1	12280900	12281900	-0.2759300275772552
chr1	12281100	12282100	0.4287955421248726
chr1	12281200	12282200	0.8536314393252535
chr1	12281300	12282300	0.6633998053627915
chr1	12281400	12282400	1.0708441059691312
chr1	12281500	12282500	1.5006493786644095
chr1	12281600	12282600	1.6847617198973546
chr1	12281700	12282700	1.5091863687203368
chr1	12281800	12282800	1.9063615683420645
chr1	12281900	12282900	2.310831891401389
chr1	12282000	12283000	2.2480929268440892
chr1	12282100	12283100	2.649883973833524
chr1	12282200	12283200	2.559614903123796
chr1	12282300	12283300	2.9551349801362403
chr1	12282400	12283400	3.2205322816043758
chr1	12282500	12283500	2.8689953501728915
chr1	12282600	12283600	3.1755789622723443
chr1	12282700	12283700	4.206174182034657
chr1	12282800	12283800	3.815519655693228
chr1	12282900	12283900	3.698992801618929
chr1	12283000	12284000	3.4085556687509144
chr1	12283100	12284100	3.8777629244839416
chr1	12283200	12284200	3.615778267948696
chr1	12283300	12284300	3.1899329200750612
chr1	12283400	12284400	3.4115731069130653
chr1	12283500	12284500	3.2928755959364544
chr1	12283600	12284600	2.8974374527127886
chr1	12283700	12284700	2.70338254407157
chr1	12283800	12284800	3.2504895648149885
chr1	12283900	12284900	3.133193250527305
chr1	12284000	12285000	3.5491554701400667
chr1	12284100	12285100	3.2544972790184885
chr1	12284200	12285200	2.5331024027199
chr1	12284300	12285300	2.5192794082880456
chr1	12286000	12287000	3.5728141040591397
chr1	12286100	12287100	3.297838524245591
chr1	12286200	12287200	3.1625762225565555
chr1	12286300	12287300	2.715993294354196
chr1	12286400	12287400	2.471743130907718
chr1	12286500	12287500	2.9658699522726346
chr1	12286600	12287600	2.7613090239953766
chr1	12286700	12287700	1.756095129593113
chr1	12286800	12287800	1.785399864703702
chr1	12286900	12287900	1.275546653759901
chr1	12287000	12288000	1.0826815172462394
chr1	12287100	12288100	0.7279898341094493
chr1	12287200	12288200	1.182804782228137
chr1	12287300	12288300	1.1763223134604228
chr1	12287400	12288400	0.7140222248762869
chr1	12287500	12288500	0.4946277431197079
chr1	12287600	12288600	0.2809762552500705
chr1	12287700	12288700	0.8557783366999452
chr1	12287800	12288800	0.9319407246158876
chr1	12287900	12288900	1.5674559229221312
chr1	12288000	12289000	2.158919245545865
chr1	12288100	12289100	1.5085702089870343
chr1	12288200	12289200	1.1121968816938808
chr1	12288300	12289300	1.6919255083155484
chr1	12288400	12289400	1.5598690631990355
chr1	12288500	12289500	1.0578301687791447
chr1	12288600	12289600	1.4005837985070997
chr1	12289200	12290200	1.5844771032644929
chr1	12289300	12290300	0.6527382854528297
chr1	12289400	12290400	1.2274090940961628
chr1	12289500	12290500	1.4459417089148257
chr1	12289600	12290600	1.1683369095713765
chr1	12289700	12290700	1.4454109267407682
chr1	12289800	12290800	1.3598669465765991
chr1	12289900	12290900	1.421133143337212
chr1	12290000	12291000	1.987936223591277
chr1	12290100	12291100	1.5568053204400036
chr1	12290200	12291200	1.2081077175782466
chr1	12290300	12291300	1.1289570158241222
chr1	12290400	12291400	1.1933416049759926
chr1	12290500	12291500	1.5036508983025614
chr1	12290600	12291600	1.5568404622925465
chr1	12290700	12291700	0.7659215456663151
chr1	12290800	12291800	0.6349664183147677
chr1	12290900	12291900	1.1719594783836491
chr1	12291000	12292000	0.7249207162913656
chr1	12291100	12292100	0.5363095589445329
chr1	12291200	12292200	0.8251603475516471
chr1	12292500	12293500	1.0560763350855364
chr1	12292600	12293600	1.31478162217693
chr1	12292700	12293700	2.211924893240919
chr1	12292800	12293800	2.6123233747906243
chr1	12292900	12293900	2.381743008203665
chr1	12293000	12294000	2.350667000386827
chr1	12293100	12294100	3.0799637423747255
chr1	12293200	12294200	3.023238243749516
chr1	12293300	12294300	2.76463095222793
chr1	12293400	12294400	3.0782060421270883
chr1	12293500	12294500	2.3629695176449035
chr1	12293600	12294600	1.8292390646897467
chr1	12293700	12294700	1.4759026705053682
chr1	12293800	12294800	1.6369327563675429
chr1	12293900	12294900	2.333525539632934
chr1	12294000	12295000	1.996313105802991
chr1	12294100	12295100	1.8700070750380524
chr1	12294200	12295200	1.6859835589864542
chr1	12295300	12296300	0.023523402513900917
chr1	12295400	12296400	-0.21020418225146786
chr1	12295500	12296500	-0.3412781912406405
chr1	12295600	12296600	-0.8021359962806159
chr1	12295700	12296700	0.1659765194252529
chr1	12295800	12296800	0.8036759592362138
chr1	12295900	12296900	1.0092323649183284
chr1	12296000	12297000	0.9218959242364848
chr1	12296100	12297100	1.1869829048842648
chr1	12296200	12297200	1.4772187231682794
chr1	12296300	12297300	1.7991829122136938
chr1	12296400	12297400	2.6431215935228387
chr1	12296500	12297500	2.8445108476823595
chr1	12296600	12297600	3.381343525905389
chr1	12296700	12297700	2.921261448785739
chr1	12296800	12297800	2.862593848401457
chr1	12296900	12297900	3.140455991419247
chr1	12297000	12298000	2.6976057167730345
chr1	12297100	12298100	2.328488516825854
chr1	12297200	12298200	2.293099438365676
chr1	12297300	12298300	2.6786771887574723
chr1	12297400	12298400	2.3467967485518315
chr1	12297500	12298500	2.1188353446888897
chr1	12297600	12298600	2.4663428213901857
chr1	12297800	12298800	2.998784456774771
chr1	12297900	12298900	2.598445958674761
chr1	12298000	12299000	2.64724019388039
chr1	12298700	12299700	4.049203818992755
chr1	12298800	12299800	4.029613008425314
chr1	12298900	12299900	4.0386776484940805
chr1	12299000	12300000	4.1614737036189835
chr1	12299100	12300100	4.1471721624993965
chr1	12299200	12300200	4.038235570892635
chr1	12300300	12301300	1.4107566694043834
chr1	12300400	12301400	1.0133321173803134
chr1	12300500	12301500	0.6648869981562332
chr1	12300600	12301600	0.36554347273552784
chr1	12300700	12301700	0.6537270973578146
chr1	12300800	12301800	1.4214233721030891
chr1	12300900	12301900	1.286271550385204
chr1	12301000	12302000	1.7293958179572968
chr1	12301100	12302100	2.3222645928438483
chr1	12301200	12302200	2.3606102864404006
chr1	12301300	12302300	1.7302581438506168
chr1	12301400	12302400	1.9505775434424144
chr1	12301500	12302500	2.1144228731159282
chr1	12301600	12302600	1.6430306586741323
chr1	12301700	12302700	1.2101755861657548
chr1	12301800	12302800	0.629656697766099
chr1	12302900	12303900	0.3919280746650241
chr1	12303000	12304000	0.76812625351668
chr1	12303100	12304100	1.5467143523065408
chr1	12303200	12304200	1.4721273541274855
chr1	12303300	12304300	1.1767488758878906
chr1	12303400	12304400	1.0537602262684314
chr1	12303500	12304500	1.828509853817384
chr1	12303600	12304600	1.8416655882379185
chr1	12303700	12304700	2.1566291148320538
chr1	12303800	12304800	1.8528722005464704
chr1	12303900	12304900	2.118888842758432
chr1	12304000	12305000	2.231513663349768
chr1	12304100	12305100	1.6794114589451747
chr1	12304200	12305200	1.820856627771249
chr1	12304300	12305300	1.57709257499907
chr1	12304400	12305400	1.8058115750589203
chr1	12304500	12305500	1.5692922836356906
chr1	12304600	12305600	1.377708806837056
chr1	12304700	12305700	1.6898860262030175
chr1	12304800	12305800	1.6045582616838412
chr1	12304900	12305900	1.4647482692908456
chr1	12305000	12306000	1.610350284622405
chr1	12305100	12306100	2.0117498971607
chr1	12305200	12306200	2.0943833628807296
chr1	12305300	12306300	1.9794204694216528
chr1	12305400	12306400	2.0289391324736696
chr1	12305500	12306500	2.4695071543306173
chr1	12305600	12306600	2.0170252335351284
chr1	12305700	12306700	1.6564287119061336
chr1	12305800	12306800	1.7390528182363207
chr1	12305900	12306900	1.539306607310291
chr1	12306000	12307000	1.6305712568460613
chr1	12306100	12307100	1.6974384181566835
chr1	12306200	12307200	1.5481006173003058
chr1	12306300	12307300	1.578433507657942
chr1	12306400	12307400	1.5163719062736365
chr1	12306500	12307500	0.9411742115850148
chr1	12306600	12307600	1.1871054593719257
chr1	12306700	12307700	1.7478096582380938
chr1	12306800	12307800	1.8066410152930823
chr1	12306900	12307900	2.2038875671437506
chr1	12307000	12308000	1.9846734629742933
chr1	12307100	12308100	1.7558044155407146
chr1	12307200	12308200	1.1559559872745675
chr1	12307300	12308300	1.585350315214508
chr1	12307400	12308400	1.8242412886550736
chr1	12307500	12308500	1.7152427487218505
chr1	12307600	12308600	2.4041560124212027
chr1	12307700	12308700	1.814222690249481
chr1	12307800	12308800	1.467406289030748
chr1	12307900	12308900	1.0412138175824983
chr1	12308000	12309000	0.9474027615372659
chr1	12308100	12309100	1.3529551827321302
chr1	12308200	12309200	1.8136996422106773
chr1	12309800	12310800	-1.3629672228194556
chr1	12310900	12311900	1.4524264330214056
chr1	12311000	12312000	1.382784698331127
chr1	12311100	12312100	1.0566654918044929
chr1	12311200	12312200	0.4450121623393298
chr1	12311300	12312300	0.4214603574672109
chr1	12311400	12312400	0.2842719837559705
chr1	12311500	12312500	0.4266283429928249
chr1	12311600	12312600	-0.42838136760013296
chr1	12311700	12312700	-0.32976275723356263
chr1	12311800	12312800	-0.5673242319685101
chr1	12311900	12312900	-0.094845826078205
chr1	12312000	12313000	0.28522262669926807
chr1	12312100	12313100	0.08269185656350657
chr1	12312200	12313200	0.3820702165749556
chr1	12312300	12313300	1.0128003173032545
chr1	12312400	12313400	1.2544082810126411
chr1	12312500	12313500	1.0362663127197471
chr1	12312600	12313600	1.344497766244682
chr1	12312700	12313700	1.3859807455913715
chr1	12312800	12313800	1.7172837224705526
chr1	12312900	12313900	1.2870800799642317
chr1	12313000	12314000	0.6971816664033235
chr1	12313100	12314100	1.6646156777131391
chr1	12313200	12314200	2.217776020943284
chr1	12313300	12314300	2.434567594029088
chr1	12313400	12314400	2.8793020917715357
chr1	12313500	12314500	2.347997210861218
chr1	12313600	12314600	2.4152794368222863
chr1	12313700	12314700	2.5530891931752024
chr1	12313800	12314800	2.4761832130180634
chr1	12313900	12314900	2.860031958170275
chr1	12314000	12315000	3.223985323956161
chr1	12314100	12315100	2.8887501421854944
chr1	12314200	12315200	2.8990523863534774
chr1	12314300	12315300	2.493750285874209
chr1	12314400	12315400	2.6184927195526857
chr1	12314500	12315500	3.0524498562796416
chr1	12314600	12315600	2.67447480708096
chr1	12314700	12315700	2.573008696738996
chr1	12314800	12315800	2.5268153161821747
chr1	12314900	12315900	2.628472354425683
chr1	12315000	12316000	2.7209733075983804
chr1	12315100	12316100	3.454505835692278
chr1	12315200	12316200	3.2884894286890978
chr1	12315300	12316300	3.1988048608431585
chr1	12315400	12316400	2.169290030801628
chr1	12315500	12316500	2.3141285175738844
chr1	12315600	12316600	2.769467539563624
chr1	12315700	12316700	2.7049768262631764
chr1	12315800	12316800	2.56076214205063
chr1	12315900	12316900	2.230218074683771
chr1	12316000	12317000	2.258040813090837
chr1	12317100	12318100	2.9540033611261087
chr1	12317200	12318200	2.8075589778041463
chr1	12317300	12318300	2.7995994774624253
chr1	12317400	12318400	3.160518666690902
chr1	12317500	12318500	3.0813767695131533
chr1	12317600	12318600	3.1836487900385557
chr1	12317700	12318700	3.356888714159152
chr1	12317800	12318800	3.239276966127727
chr1	12317900	12318900	3.5345061215899194
chr1	12318000	12319000	2.930007781214536
chr1	12318100	12319100	2.722678511390707
chr1	12318200	12319200	2.265213721112586
chr1	12318300	12319300	2.386178000447557
chr1	12318400	12319400	2.4796563272743137
chr1	12318500	12319500	3.1727317775636297
chr1	12318600	12319600	3.5766619954684002
chr1	12318700	12319700	3.648120702491781
chr1	12318800	12319800	3.143392015827092
chr1	12318900	12319900	2.929685134803532
chr1	12319000	12320000	3.160622726755858
chr1	12319100	12320100	3.0548603006374084
chr1	12319200	12320200	3.397901980384036
chr1	12319300	12320300	3.5312212912262275
chr1	12319400	12320400	3.1610340799408627
chr1	12319500	12320500	2.177352515084425
chr1	12319600	12320600	1.7176578682971209
chr1	12319700	12320700	1.214083231029147
chr1	12319800	12320800	1.7323106343590715
chr1	12319900	12320900	1.44552713376339
chr1	12320000	12321000	1.5249961732445223
chr1	12320100	12321100	1.4056686148080428
chr1	12320200	12321200	1.3801902719926564
chr1	12320300	12321300	0.155529870875519
chr1	12320400	12321400	0.3022407242994682
chr1	12320500	12321500	0.6035251488834694
chr1	12320600	12321600	1.0388778588593195
chr1	12320700	12321700	1.7882384102927975
chr1	12320800	12321800	1.7040778364195177
chr1	12320900	12321900	2.497080800997762
chr1	12321000	12322000	1.992153057543015
chr1	12321100	12322100	2.364200078324787
chr1	12321200	12322200	2.9780077176540414
chr1	12321300	12322300	3.9803284901373024
chr1	12321400	12322400	3.5330252605158865
chr1	12321500	12322500	3.1813682634999565
chr1	12321600	12322600	2.7154733365376464
chr1	12321700	12322700	2.6860350763782708
chr1	12321800	12322800	2.9785788840252536
chr1	12321900	12322900	2.4137205027115916
chr1	12322000	12323000	2.212895211411471
chr1	12322100	12323100	2.240690629510401
chr1	12322200	12323200	1.2946006537051844
chr1	12322300	12323300	1.3236250841496504
chr1	12322400	12323400	1.3489268968868449
chr1	12322500	12323500	1.0299987214670898
chr1	12322600	12323600	0.8329820474529052
chr1	12322700	12323700	0.4043928299528865
chr1	12322800	12323800	0.3041501612286278
chr1	12322900	12323900	0.34677012999989604
chr1	12323000	12324000	0.29349560562412846
chr1	12323100	12324100	0.3053202915487124
chr1	12323200	12324200	0.9062591496085262
chr1	12323300	12324300	0.7647284773286807
chr1	12323400	12324400	1.1407176709190383
chr1	12323500	12324500	2.084903023274626
chr1	12323600	12324600	1.6518255087685063
chr1	12323700	12324700	1.4237912463831672
chr1	12323800	12324800	1.0912284537943588
chr1	12323900	12324900	0.4900637502012849
chr1	12324000	12325000	0.6071904880845291
chr1	12324100	12325100	-0.04417975154233867
chr1	12324200	12325200	-0.16023479830572496
chr1	12324300	12325300	-0.4379412922866228
chr1	12324400	12325400	-0.5941004882760815
chr1	12324500	12325500	-0.723669416047367
chr1	12324600	12325600	-0.3470054273255379
chr1	12324700	12325700	-0.2452715788647976
chr1	12324800	12325800	-0.2941123947727445
chr1	12324900	12325900	-0.0621777812685477
chr1	12325000	12326000	0.060715832581448484
chr1	12328000	12329000	0.5637581063403649
chr1	12328200	12329200	0.3839165529468655
chr1	12328400	12329400	1.037284368322236
chr1	12328500	12329500	1.3855210331276209
chr1	12328600	12329600	1.1092107941593472
chr1	12328700	12329700	1.2761819632005331
chr1	12328800	12329800	1.2900013797757388
chr1	12328900	12329900	1.3975757847927883
chr1	12329000	12330000	2.098737203196282
chr1	12329100	12330100	2.2315458328858195
chr1	12329200	12330200	2.7265503930703527
chr1	12329300	12330300	2.629251096743741
chr1	12329400	12330400	2.9312501451171182
chr1	12329500	12330500	2.9344788783585565
chr1	12329600	12330600	2.813348764335152
chr1	12329700	12330700	2.4179960063645343
chr1	12329800	12330800	2.436760051088286
chr1	12329900	12330900	2.5396009701610427
chr1	12330000	12331000	2.7376702236772057
chr1	12330100	12331100	2.787344142630232
chr1	12330200	12331200	2.6508338621211887
chr1	12330300	12331300	2.396436144283578
chr1	12330400	12331400	2.40727767914856
chr1	12330500	12331500	2.3600956183426045
chr1	12330600	12331600	2.427197241742192
chr1	12330700	12331700	2.97856797320935
chr1	12330800	12331800	2.9675907766166296
chr1	12330900	12331900	2.9344984039281603
chr1	12331000	12332000	2.741021574350951
chr1	12331100	12332100	2.4512218361254643
chr1	12331200	12332200	2.518930505057683
chr1	12331300	12332300	3.045347978063452
chr1	12331400	12332400	1.9718991606477585
chr1	12331500	12332500	2.0662934716122465
chr1	12331600	12332600	1.7297330285385963
chr1	12331700	12332700	1.4514228907228912
chr1	12331800	12332800	1.0491621859136842
chr1	12331900	12332900	0.5409331977947285
chr1	12332000	12333000	0.4365227037701352
chr1	12332100	12333100	0.6758747894453467
chr1	12332200	12333200	1.048932255758109
chr1	12332300	12333300	0.5814417424155548
chr1	12332400	12333400	1.4970835654101535
chr1	12332500	12333500	1.0717808467694194
chr1	12332600	12333600	1.648968066053469
chr1	12332700	12333700	1.9030871859001428
chr1	12332800	12333800	2.287501176733745
chr1	12332900	12333900	2.589281368981252
chr1	12333000	12334000	2.5890418552888472
chr1	12333100	12334100	2.4647171668266994
chr1	12333200	12334200	1.9461813984568173
chr1	12333300	12334300	1.9319106945630133
chr1	12333400	12334400	1.5420090557045831
chr1	12333500	12334500	1.9165629570535432
chr1	12333600	12334600	1.7246506405055757
chr1	12333700	12334700	1.66081604246601
chr1	12333800	12334800	1.7448266378405688
chr1	12333900	12334900	1.7130890547789368
chr1	12334000	12335000	1.6899681084996436
chr1	12334100	12335100	1.8990520668116573
chr1	12334200	12335200	2.1029527842204403
chr1	12334300	12335300	2.6370095265912608
chr1	12334400	12335400	2.894913263105187
chr1	12334500	12335500	2.9802757937945583
chr1	12334600	12335600	3.267217052245135
chr1	12334700	12335700	3.5128822322710205
chr1	12334800	12335800	3.5774858860877408
chr1	12334900	12335900	3.47982772550526
chr1	12335000	12336000	3.2785071624748783
chr1	12335100	12336100	3.287477721016812
chr1	12335200	12336200	3.6806998615633733
chr1	12335300	12336300	3.0159183699888934
chr1	12335400	12336400	2.436195450749457
chr1	12335500	12336500	2.526281029013828
chr1	12335600	12336600	2.4035936481887616
chr1	12335700	12336700	1.2600640900906137
chr1	12335800	12336800	1.1130334328634577
chr1	12335900	12336900	1.5120352164192128
chr1	12336000	12337000	1.4619108325276449
chr1	12336100	12337100	1.3387200551106395
chr1	12336200	12337200	1.256120102185166
chr1	12336300	12337300	1.7338522760521418
chr1	12336400	12337400	1.6792518311829625
chr1	12336500	12337500	1.1913206287104463
chr1	12336600	12337600	0.9599144102659256
chr1	12336700	12337700	2.1201016030663116
chr1	12336800	12337800	2.2224277760675357
chr1	12336900	12337900	2.024296453678203
chr1	12337000	12338000	2.301910938624228
chr1	12337100	12338100	2.742164414450172
chr1	12337200	12338200	2.6632389382326767
chr1	12337300	12338300	2.133957281165157
chr1	12337400	12338400	2.4982562590603825
chr1	12337500	12338500	2.707381190778458
chr1	12337600	12338600	2.5182454156070126
chr1	12337700	12338700	2.298075968420647
chr1	12337800	12338800	2.417643689399131
chr1	12337900	12338900	2.8159041762118067
chr1	12338000	12339000	2.8996828529555208
chr1	12338100	12339100	2.590163391756175
chr1	12338200	12339200	2.2885096697114715
chr1	12338300	12339300	2.6698324380466194
chr1	12338400	12339400	2.8992170906113173
chr1	12338500	12339500	2.582811758930811
chr1	12338600	12339600	2.817047331437828
chr1	12338700	12339700	2.874531890437052
chr1	12338800	12339800	2.459234200793342
chr1	12338900	12339900	2.27945575889229
chr1	12339000	12340000	1.750371386743791
chr1	12339100	12340100	1.3266322038811476
chr1	12339200	12340200	1.2100922778999386
chr1	12339300	12340300	1.5514221832218458
chr1	12339400	12340400	1.0809073623885432
chr1	12339500	12340500	1.0614988252840512
chr1	12339600	12340600	0.1973009504295744
chr1	12339700	12340700	-0.2682353922529377
chr1	12339800	12340800	-0.6430839873784752
chr1	12339900	12340900	-1.0886276081538633
chr1	12340000	12341000	-0.46513894465857136
chr1	12340100	12341100	-0.05590054130106158
chr1	12340200	12341200	0.17968468336244314
chr1	12340300	12341300	-0.2143740295037065
chr1	12340400	12341400	-0.004453980539723363
chr1	12340500	12341500	0.2856466823894717
chr1	12340600	12341600	1.1803027355548377
chr1	12340700	12341700	1.4073881746058268
chr1	12340800	12341800	2.4025844557608838
chr1	12340900	12341900	2.733492582531744
chr1	12341000	12342000	1.6746083130814506
chr1	12341100	12342100	1.3255528361033448
chr1	12341200	12342200	1.4167935591041017
chr1	12341300	12342300	1.4859894204953519
chr1	12341400	12342400	1.3393048537581649
chr1	12341500	12342500	1.313967662031145
chr1	12341600	12342600	1.0933017513676395
chr1	12341700	12342700	1.1955233567582169
chr1	12341800	12342800	0.7983787815992379
chr1	12341900	12342900	0.1840212659069368
chr1	12342000	12343000	1.3152544542797386
chr1	12342100	12343100	1.744987655021448
chr1	12342200	12343200	1.828434026993184
chr1	12342300	12343300	2.3743984993781493
chr1	12342400	12343400	2.664223635064689
chr1	12342500	12343500	3.1162133919618578
chr1	12342600	12343600	3.225170852809092
chr1	12342700	12343700	3.291590238372857
chr1	12342800	12343800	3.6457289324624655
chr1	12342900	12343900	4.143813842166002
chr1	12343000	12344000	3.768924554538959
chr1	12343100	12344100	3.904838679373437
chr1	12343200	12344200	3.862682558236726
chr1	12343300	12344300	3.234765933727241
chr1	12343400	12344400	3.283469027850129
chr1	12343500	12344500	2.826699098856213
chr1	12343600	12344600	3.3921802125613865
chr1	12343700	12344700	3.230666797682872
chr1	12343800	12344800	3.3075072280365085
chr1	12343900	12344900	3.2692944311325385
chr1	12344000	12345000	3.8939506727957744
chr1	12344100	12345100	3.7494939717524782
chr1	12344200	12345200	3.6839591672650815
chr1	12344300	12345300	3.6606853917093902
chr1	12344400	12345400	3.938815787156877
chr1	12344500	12345500	4.4464327712654494
chr1	12344600	12345600	3.6626382155713766
chr1	12344700	12345700	4.03576198958124
chr1	12344800	12345800	3.2442396096694
chr1	12344900	12345900	3.080830186379035
chr1	12345000	12346000	2.8746161010009748
chr1	12345100	12346100	3.475354688642778
chr1	12345200	12346200	3.272165676866538
chr1	12345300	12346300	2.999673286637364
chr1	12345400	12346400	2.554045282615296
chr1	12345500	12346500	1.786701490559299
chr1	12345600	12346600	1.9585628895991951
chr1	12345700	12346700	1.6252693601618355
chr1	12345800	12346800	1.9321825283505565
chr1	12345900	12346900	1.9153097426101344
chr1	12346000	12347000	1.5849565633064964
chr1	12346100	12347100	1.5536095734046338
chr1	12346200	12347200	1.8664797293733357
chr1	12346300	12347300	2.3301077518710755
chr1	12346400	12347400	2.763978494629379
chr1	12346500	12347500	3.2997059957960864
chr1	12346600	12347600	3.4685761509658812
chr1	12346700	12347700	3.652962838568922
chr1	12346800	12347800	3.6737983114649615
chr1	12346900	12347900	3.4134083160583764
chr1	12347000	12348000	3.6642714926846476
chr1	12347100	12348100	2.8759207692507927
chr1	12347200	12348200	2.3659405908077606
chr1	12347300	12348300	2.727711266329329
chr1	12347400	12348400	1.8449447108195112
chr1	12347500	12348500	1.03098551315783
chr1	12347600	12348600	1.2244736346433744
chr1	12347700	12348700	0.5180978772226149
chr1	12347800	12348800	0.19507028304055168
chr1	12347900	12348900	0.8682347866238943
chr1	12348000	12349000	0.5738442182247145
chr1	12348100	12349100	0.9920638340716896
chr1	12348200	12349200	1.7566042796216572
chr1	12348300	12349300	1.9467898854529968
chr1	12348400	12349400	2.285114365043123
chr1	12348500	12349500	2.629476714525454
chr1	12348600	12349600	2.6705399763725297
chr1	12348700	12349700	2.8188800294402836
chr1	12348800	12349800	3.1427603960639536
chr1	12348900	12349900	2.494016446387915
chr1	12349000	12350000	2.3773671400678724
chr1	12349100	12350100	2.1293281523452543
chr1	12349200	12350200	1.5429683648809362
chr1	12349300	12350300	1.1154873323227306
chr1	12349400	12350400	1.1495931605519711
chr1	12349500	12350500	1.1172632989871003
chr1	12349600	12350600	1.0368550855332372
chr1	12349700	12350700	0.8987801397637037
chr1	12349800	12350800	1.1342126940049906
chr1	12349900	12350900	1.7407691829296508
chr1	12350000	12351000	2.3178681793994493
chr1	12350100	12351100	1.6328373428398804
chr1	12350200	12351200	1.8029432821068456
chr1	12350300	12351300	1.0902677076932212
chr1	12350400	12351400	0.8761173934149835
chr1	12350500	12351500	0.8326782709044499
chr1	12353600	12354600	-0.2816994253918418
chr1	12353700	12354700	-0.12996045377344695
chr1	12353800	12354800	0.18251939743038925
chr1	12353900	12354900	0.25957443249093737
chr1	12354000	12355000	0.7340641565912266
chr1	12354100	12355100	0.4524796193339245
chr1	12354200	12355200	0.10174364012196073
chr1	12354300	12355300	0.4651413445143268
chr1	12354400	12355400	0.7257870738011791
chr1	12354500	12355500	0.8899055081485993
chr1	12354600	12355600	1.3911154554188665
chr1	12354700	12355700	1.5579827321078512
chr1	12354800	12355800	1.8820280005860581
chr1	12354900	12355900	1.544823221943359
chr1	12355000	12356000	1.717165736519508
chr1	12355100	12356100	1.5559862722918958
chr1	12355200	12356200	1.949058831315284
chr1	12355300	12356300	2.0429425666988847
chr1	12355400	12356400	1.7637785018767191
chr1	12355500	12356500	2.3179595455181627
chr1	12355600	12356600	2.6927255208353857
chr1	12355700	12356700	2.547255719087667
chr1	12355800	12356800	2.138238386996309
chr1	12355900	12356900	2.6579994815019
chr1	12356000	12357000	2.5397159868086168
chr1	12356100	12357100	2.2952849687534402
chr1	12356200	12357200	2.1631894089474297
chr1	12356300	12357300	2.3268909311778563
chr1	12356400	12357400	2.6531476286414897
chr1	12356500	12357500	2.121756769485712
chr1	12356600	12357600	1.8150145886283864
chr1	12356700	12357700	1.7810686857209386
chr1	12356800	12357800	2.7201498954556733
chr1	12356900	12357900	3.285438694995607
chr1	12357000	12358000	3.107927246659514
chr1	12357100	12358100	3.8002365849252624
chr1	12357200	12358200	4.202365814444757
chr1	12357300	12358300	3.836773077312331
chr1	12357400	12358400	3.630157836144844
chr1	12357500	12358500	3.9246088323230452
chr1	12357600	12358600	3.829882789547281
chr1	12357700	12358700	3.6646219647426004
chr1	12357800	12358800	3.1251782570884883
chr1	12357900	12358900	2.669510304639989
chr1	12358000	12359000	2.998643464519544
chr1	12358100	12359100	2.396160437483816
chr1	12358200	12359200	1.8816583637128304
chr1	12358300	12359300	1.82336335142306
chr1	12358400	12359400	2.0057210263512464
chr1	12358500	12359500	1.7484046911282725
chr1	12358600	12359600	2.3748099144404176
chr1	12358700	12359700	2.153366856997847
chr1	12358800	12359800	2.0070228322775083
chr1	12358900	12359900	1.7489592205720048
chr1	12359000	12360000	1.5455858245248337
chr1	12359100	12360100	1.3294847432305337
chr1	12359200	12360200	1.345260965552704
chr1	12359300	12360300	1.6499316962366783
chr1	12359400	12360400	1.6116343466615457
chr1	12359500	12360500	1.853760777842113
chr1	12359600	12360600	1.2473905849264195
chr1	12359700	12360700	1.9327487582234282
chr1	12359800	12360800	2.3982501627223103
chr1	12359900	12360900	2.2709430039831227
chr1	12360000	12361000	2.290929397647186
chr1	12360100	12361100	3.2893490590044245
chr1	12360200	12361200	3.2035930038434945
chr1	12360300	12361300	2.8966862539771667
chr1	12360400	12361400	3.2628378714427364
chr1	12360500	12361500	2.990993583903925
chr1	12360600	12361600	2.9460545462648
chr1	12360700	12361700	3.004515549344513
chr1	12360800	12361800	2.5966892686407688
chr1	12360900	12361900	2.6926259364513148
chr1	12361000	12362000	2.677927134005586
chr1	12361100	12362100	2.541527565505412
chr1	12361200	12362200	2.725564740126035
chr1	12361300	12362300	2.935228387100345
chr1	12361400	12362400	2.707609110853763
chr1	12361500	12362500	2.4437559852669604
chr1	12361600	12362600	2.138774208333189
chr1	12361700	12362700	1.2754002186313682
chr1	12361800	12362800	1.671108146574337
chr1	12361900	12362900	2.4173460297071787
chr1	12362000	12363000	2.1860470175080273
chr1	12362100	12363100	1.694338058192863
chr1	12362200	12363200	1.3406748391575125
chr1	12362300	12363300	2.0120961882207795
chr1	12362400	12363400	1.5412952788330383
chr1	12362500	12363500	1.7107043424502442
chr1	12362600	12363600	2.022218363948701
chr1	12362700	12363700	2.5766063555923715
chr1	12362800	12363800	2.430572200614916
chr1	12362900	12363900	1.9823108929259308
chr1	12364000	12365000	1.5314688058519585
chr1	12364100	12365100	1.8367139229443816
chr1	12364200	12365200	1.4888671342032649
chr1	12364300	12365300	1.7129131057755258
chr1	12364400	12365400	2.2250056459202865
chr1	12364500	12365500	2.0800559797511284
chr1	12364600	12365600	1.8344536399712048
chr1	12364700	12365700	1.8970964497260785
chr1	12364800	12365800	1.2857257032675422
chr1	12364900	12365900	0.8949633131871425
chr1	12365000	12366000	0.7352347945497387
chr1	12365100	12366100	0.982745383061826
chr1	12365200	12366200	1.924568144435195
chr1	12365300	12366300	1.9034209972705525
chr1	12365400	12366400	1.9146956386569944
chr1	12365500	12366500	2.0641634309593373
chr1	12365600	12366600	2.315511892077686
chr1	12365700	12366700	1.6200579152825358
chr1	12365800	12366800	1.6592728212515209
chr1	12365900	12366900	2.2795715504912137
chr1	12366000	12367000	1.498043010356546
chr1	12366100	12367100	1.720378325858038
chr1	12366200	12367200	1.5961133442516453
chr1	12366300	12367300	1.39177915110854
chr1	12366400	12367400	1.4575563684998216
chr1	12366500	12367500	1.2651259819781258
chr1	12366600	12367600	1.2141362207973312
chr1	12366700	12367700	2.5160565380112567
chr1	12366800	12367800	2.8421379466859036
chr1	12366900	12367900	2.439564737342604
chr1	12367000	12368000	3.4543361112700666
chr1	12367100	12368100	2.9557631379103326
chr1	12367200	12368200	2.4029729091913143
chr1	12367300	12368300	2.7643948441226907
chr1	12367400	12368400	2.266041981993763
chr1	12367500	12368500	2.515915841458784
chr1	12367600	12368600	2.606658077970506
chr1	12367700	12368700	2.2751529396245807
chr1	12367800	12368800	2.085887988972634
chr1	12367900	12368900	1.8198207226496648
chr1	12368000	12369000	1.5721068851237516
chr1	12368100	12369100	1.3684760658874855
chr1	12368200	12369200	1.211581048456956
chr1	12368300	12369300	1.5426206392522352
chr1	12368400	12369400	2.1277956051517206
chr1	12368500	12369500	2.1219568155740336
chr1	12368600	12369600	1.9619648322881929
chr1	12368700	12369700	1.7604890871706034
chr1	12368800	12369800	1.8289943681151488
chr1	12368900	12369900	1.978127045939165
chr1	12369000	12370000	2.2242485223314588
chr1	12369100	12370100	2.3230023505182
chr1	12369200	12370200	2.7125297625616582
chr1	12369300	12370300	2.5796453217427806
chr1	12369400	12370400	2.116491416666864
chr1	12369500	12370500	1.9153935500098287
chr1	12369600	12370600	1.1810332338646263
chr1	12369700	12370700	1.083329977589033
chr1	12369800	12370800	1.16954424350931
chr1	12369900	12370900	1.1263466989071511
chr1	12370000	12371000	1.160921993209552
chr1	12370100	12371100	0.8015086642570945
chr1	12370200	12371200	1.0726103785011014
chr1	12370300	12371300	0.5680893618808384
chr1	12370400	12371400	0.8324278623905265
chr1	12371400	12372400	0.21241360438136933
chr1	12371500	12372500	0.17413352486655212
chr1	12371600	12372600	0.40815287199614597
chr1	12371700	12372700	0.4096017733686195
chr1	12371800	12372800	-0.2198631806560284
chr1	12373200	12374200	1.3816636231867854
chr1	12373300	12374300	1.0555025539531528
chr1	12373400	12374400	1.1622699674649342
chr1	12373500	12374500	1.1033812121822857
chr1	12373600	12374600	0.8960249111319184
chr1	12373700	12374700	1.7438734653985477
chr1	12373800	12374800	1.2785126614749824
chr1	12373900	12374900	1.3239629305705989
chr1	12374000	12375000	1.6649696283392723
chr1	12374100	12375100	2.3144106786677665
chr1	12374200	12375200	1.88817236229533
chr1	12374300	12375300	2.3448080329007706
chr1	12374400	12375400	1.9540766823283544
chr1	12374500	12375500	2.349637776879083
chr1	12374600	12375600	2.564708961106468
chr1	12374700	12375700	3.008828444243505
chr1	12374800	12375800	3.1650335069826316
chr1	12374900	12375900	2.665160211224486
chr1	12375000	12376000	2.244697567187783
chr1	12375100	12376100	2.3137514421955028
chr1	12375200	12376200	2.5256856096942992
chr1	12375300	12376300	2.802168781923892
chr1	12375400	12376400	3.0707624568446965
chr1	12375500	12376500	2.6806960133702407
chr1	12375600	12376600	2.4806268677683456
chr1	12375700	12376700	1.6452681944355392
chr1	12375800	12376800	1.89275992589919
chr1	12375900	12376900	2.2073201027429183
chr1	12376000	12377000	2.4839184487244177
chr1	12376100	12377100	2.3840500497737493
chr1	12376200	12377200	2.3233720911507065
chr1	12376300	12377300	1.8536001990724005
chr1	12376400	12377400	1.748886306658959
chr1	12376500	12377500	1.5332080847356562
chr1	12376600	12377600	1.6975763567644584
chr1	12377900	12378900	3.044306424668238
chr1	12378000	12379000	3.2815401530636725
chr1	12378100	12379100	3.132015081440686
chr1	12378200	12379200	3.697870232530453
chr1	12378300	12379300	4.132037494876253
chr1	12378400	12379400	4.053962950239732
chr1	12378500	12379500	3.8453500795677376
chr1	12378600	12379600	4.455388693182684
chr1	12378700	12379700	4.405066562531224
chr1	12378800	12379800	4.514363041755917
chr1	12378900	12379900	3.4905844200369858
chr1	12379000	12380000	2.4792188140650038
chr1	12379100	12380100	2.0272842166372858
chr1	12379200	12380200	1.8695248093618029
chr1	12379300	12380300	1.5706266298895748
chr1	12379400	12380400	1.8471232060983616
chr1	12379500	12380500	1.24002515565161
chr1	12379600	12380600	0.3128597449593017
chr1	12379700	12380700	0.6092874954547302
chr1	12379800	12380800	0.7249346107483566
chr1	12379900	12380900	1.5203261298977402
chr1	12380000	12381000	2.186501399524982
chr1	12380100	12381100	2.7100066807925125
chr1	12380200	12381200	2.9057378738380435
chr1	12380300	12381300	3.1533164631612522
chr1	12380400	12381400	2.7010463367234294
chr1	12380500	12381500	3.0147414710715155
chr1	12380600	12381600	3.0415704429839616
chr1	12380700	12381700	3.1707041564455096
chr1	12380800	12381800	2.554633999722259
chr1	12380900	12381900	2.5932011535746486
chr1	12381000	12382000	2.82419666283775
chr1	12381100	12382100	2.9317686826198512
chr1	12381200	12382200	2.848001974022785
chr1	12381300	12382300	2.384021794969509
chr1	12381400	12382400	2.040837500819314
chr1	12381500	12382500	1.919127385167128
chr1	12381600	12382600	1.6170633159070649
chr1	12381700	12382700	1.5644294034526791
chr1	12381800	12382800	1.8964902448612275
chr1	12381900	12382900	2.037971282747855
chr1	12382000	12383000	1.7479311829479511
chr1	12382100	12383100	1.2719894310502693
chr1	12382200	12383200	0.9545393919717428
chr1	12382300	12383300	0.6396759243998251
chr1	12382400	12383400	0.14300046154670934
chr1	12382500	12383500	0.07731232435866442
chr1	12382600	12383600	0.5828028446360944
chr1	12382700	12383700	1.2474058149696805
chr1	12382800	12383800	1.8423795336115352
chr1	12382900	12383900	1.2778247871374828
chr1	12383000	12384000	0.7999158458825563
chr1	12383100	12384100	1.1394775908398342
chr1	12383200	12384200	1.861713461492133
chr1	12383300	12384300	2.4790570295710594
chr1	12383400	12384400	2.3707133019577125
chr1	12383500	12384500	2.1070366681174253
chr1	12383600	12384600	1.5876679938331242
chr1	12383700	12384700	0.8763564500281016
chr1	12383800	12384800	0.3051979270336539
chr1	12383900	12384900	0.753736010607558
chr1	12384000	12385000	1.2976553847043626
chr1	12384100	12385100	1.2057847070764796
chr1	12384200	12385200	0.8913870134712238
chr1	12384300	12385300	0.9186604993800859
chr1	12384400	12385400	1.6475778382592567
chr1	12384500	12385500	2.2467210771763684
chr1	12384600	12385600	2.681853059997609
chr1	12384700	12385700	2.380133944418993
chr1	12384800	12385800	2.4352982912417205
chr1	12384900	12385900	1.867721431975205
chr1	12385000	12386000	1.4079543642373584
chr1	12385100	12386100	1.0770027095644528
chr1	12385200	12386200	1.0974968190584729
chr1	12385300	12386300	0.91653998704632
chr1	12385400	12386400	0.6006678777974689
chr1	12385500	12386500	0.4468519553220869
chr1	12385600	12386600	0.5463487473429629
chr1	12385700	12386700	1.2058168806712275
chr1	12385800	12386800	1.2424180740283348
chr1	12385900	12386900	1.7029866590027942
chr1	12386000	12387000	2.149084236461638
chr1	12386100	12387100	2.1567304108072745
chr1	12386200	12387200	2.010055423390589
chr1	12386300	12387300	1.4879201509774012
chr1	12386400	12387400	1.7498888267503043
chr1	12386500	12387500	1.9229432367831367
chr1	12386600	12387600	1.7216141421164488
chr1	12386700	12387700	1.1495582780217055
chr1	12386800	12387800	1.5495714204098117
chr1	12386900	12387900	1.3771506632808102
chr1	12387000	12388000	1.2191409090063912
chr1	12387100	12388100	0.9782370999451758
chr1	12387200	12388200	-0.09714910225564748
chr1	12387300	12388300	0.5159791527628155
chr1	12387400	12388400	0.7453351439160535
chr1	12387500	12388500	0.2334236615419023
chr1	12387600	12388600	0.4048702380271454
chr1	12387700	12388700	0.4551777075843073
chr1	12387800	12388800	0.22433885671222845
chr1	12387900	12388900	0.10817084360804302
chr1	12388000	12389000	0.23172473587749565
chr1	12388100	12389100	0.3664003787364575
chr1	12388200	12389200	1.3371806142402631
chr1	12388300	12389300	1.378577187855635
chr1	12388400	12389400	0.6742561455747451
chr1	12388500	12389500	1.2490776914563122
chr1	12388600	12389600	0.934798785841264
chr1	12388700	12389700	1.4294264268875752
chr1	12388800	12389800	1.4343550627440953
chr1	12388900	12389900	1.6166283813430709
chr1	12389000	12390000	1.8898732798412232
chr1	12389100	12390100	1.7530744208622353
chr1	12389200	12390200	1.6023989166529136
chr1	12389300	12390300	1.629634366229768
chr1	12389400	12390400	1.7375156291444098
chr1	12389500	12390500	0.8372098447668322
chr1	12389600	12390600	1.209065551850217
chr1	12389700	12390700	1.2091362420108216
chr1	12389800	12390800	1.0894969019771257
chr1	12389900	12390900	0.955265945644419
chr1	12390000	12391000	0.5441092852085383
chr1	12390100	12391100	0.8255198906595463
chr1	12390200	12391200	1.1905464029468231
chr1	12390300	12391300	1.435052261803476
chr1	12390400	12391400	1.4627366043449044
chr1	12390500	12391500	2.114870159298059
chr1	12390600	12391600	2.3212700127169787
chr1	12390700	12391700	2.521543308374263
chr1	12390800	12391800	2.1009495276759456
chr1	12390900	12391900	2.467969919620696
chr1	12391000	12392000	2.8297881838948733
chr1	12391100	12392100	2.8430441425389645
chr1	12391200	12392200	2.449561978450823
chr1	12391300	12392300	2.091076556350437
chr1	12391400	12392400	2.4209486073201734
chr1	12391500	12392500	2.2185920761502715
chr1	12392500	12393500	2.076422521325608
chr1	12392600	12393600	2.0763021221572293
chr1	12392700	12393700	2.0652250495806057
chr1	12392800	12393800	1.5806872004569816
chr1	12392900	12393900	1.2483901823400143
chr1	12393000	12394000	1.5674739897923657
chr1	12393100	12394100	1.0681123608572023
chr1	12393200	12394200	0.9603466459785768
chr1	12393300	12394300	1.0924905004656582
chr1	12393400	12394400	1.6011433069470562
chr1	12393500	12394500	1.6788129257615976
chr1	12393600	12394600	1.2196730165520575
chr1	12393700	12394700	1.9182745878495264
chr1	12393800	12394800	2.003415602791508
chr1	12393900	12394900	2.193604820441173
chr1	12394000	12395000	1.660012944667049
chr1	12394100	12395100	1.5674605631826393
chr1	12394200	12395200	1.3429151101710377
chr1	12394300	12395300	1.3934922471628215
chr1	12394400	12395400	1.343733990260369
chr1	12394500	12395500	1.1247710663961905
chr1	12394600	12395600	1.4295239640066761
chr1	12394700	12395700	0.7096503012732388
chr1	12396300	12397300	1.9291360600022989
chr1	12396400	12397400	2.439452280579031
chr1	12396500	12397500	2.2299024996821406
chr1	12396600	12397600	2.252408239796984
chr1	12396700	12397700	2.413429979253716
chr1	12396800	12397800	2.835325392061516
chr1	12396900	12397900	2.9445212400818823
chr1	12397000	12398000	3.186585012867005
chr1	12397100	12398100	3.8108248108011193
chr1	12397200	12398200	3.5435403536006063
chr1	12397300	12398300	2.7410893422743774
chr1	12397400	12398400	2.0628273682392155
chr1	12397500	12398500	2.1458846504248466
chr1	12397600	12398600	2.1327869063960883
chr1	12397700	12398700	1.799056901673389
chr1	12397800	12398800	1.4610680440840036
chr1	12397900	12398900	1.2687936217913616
chr1	12398000	12399000	0.5318831452504478
chr1	12398100	12399100	-0.11291207206200515
chr1	12398200	12399200	-0.7268480151099548
chr1	12398400	12399400	-0.4014489863287004
chr1	12398500	12399500	-0.3619825111932053
chr1	12398600	12399600	-0.4786726780953563
chr1	12399300	12400300	0.482852110451864
chr1	12399400	12400400	1.3181056225884855
chr1	12399500	12400500	1.8498487097749223
chr1	12399600	12400600	1.8162199668450758
chr1	12399700	12400700	1.905469143410493
chr1	12399800	12400800	1.8720524626788624
chr1	12399900	12400900	1.94612576056396
chr1	12400000	12401000	2.7324699014704326
chr1	12400100	12401100	2.8996144629214635
chr1	12400200	12401200	2.7594829614182115
chr1	12400300	12401300	2.8700988953429487
chr1	12400400	12401400	1.678914431636125
chr1	12400500	12401500	0.9349541558905134
chr1	12400600	12401600	0.9225377846749996
chr1	12400700	12401700	1.0678549642838628
chr1	12400800	12401800	0.9821859233737812
chr1	12400900	12401900	0.9114010913597786
chr1	12401000	12402000	0.12997190083426374
chr1	12401100	12402100	0.4655532780761577
chr1	12401200	12402200	0.8826261100195286
chr1	12401300	12402300	1.036380848938674
chr1	12401400	12402400	1.7623895100562446
chr1	12401500	12402500	1.928064093214669
chr1	12401600	12402600	2.2634832139071785
chr1	12401700	12402700	2.4681791752259614
chr1	12401800	12402800	2.3623288062579895
chr1	12401900	12402900	2.628936456491592
chr1	12402000	12403000	2.9856963458761485
chr1	12402100	12403100	3.050664219395871
chr1	12402200	12403200	2.1622558664497693
chr1	12402300	12403300	1.6386658806570595
chr1	12402400	12403400	1.8800332970531664
chr1	12402500	12403500	1.6055959896287224
chr1	12402600	12403600	1.3370998070940647
chr1	12402700	12403700	0.6725622214727417
chr1	12402800	12403800	0.8537743174430953
chr1	12402900	12403900	0.9839825889035976
chr1	12403000	12404000	1.0882515959888541
chr1	12403100	12404100	1.0783064102754418
chr1	12404200	12405200	1.877843268976268
chr1	12404300	12405300	1.3262513653720207
chr1	12404400	12405400	1.5209109323770025
chr1	12404500	12405500	1.7838990127523318
chr1	12404600	12405600	1.8447992946756449
chr1	12404700	12405700	2.090465192931965
chr1	12404800	12405800	1.8359988223035344
chr1	12404900	12405900	1.935081329626028
chr1	12405000	12406000	1.322139012742713
chr1	12405100	12406100	0.8548874663790048
chr1	12405200	12406200	0.3635173731971387
chr1	12405300	12406300	0.12310389892896688
chr1	12405400	12406400	0.0841770442809472
chr1	12405500	12406500	0.31298522402505363
chr1	12405600	12406600	-0.033581576525291965
chr1	12405700	12406700	-0.3401724781940293
chr1	12405800	12406800	-0.14262307070937522
chr1	12405900	12406900	-0.13921831732562692
chr1	12406000	12407000	0.2748350049695205
chr1	12406100	12407100	0.8744119330576537
chr1	12406200	12407200	1.2070805524866888
chr1	12406300	12407300	1.4388601525283529
chr1	12406400	12407400	1.736511478071616
chr1	12406500	12407500	1.7763007109386098
chr1	12406600	12407600	2.235917038841022
chr1	12406700	12407700	2.742237997535125
chr1	12406800	12407800	2.2681927259016117
chr1	12406900	12407900	2.570585630697978
chr1	12407000	12408000	3.096090422606453
chr1	12407100	12408100	2.4697658453934164
chr1	12407200	12408200	3.0324471715932417
chr1	12407300	12408300	3.3220955614137915
chr1	12407400	12408400	3.1344315068757562
chr1	12407500	12408500	3.1226879841383117
chr1	12407600	12408600	2.954186255459785
chr1	12407700	12408700	3.2204501424171315
chr1	12407800	12408800	3.3587239159879614
chr1	12407900	12408900	3.2730619110751773
chr1	12408000	12409000	2.739774957143975
chr1	12408100	12409100	3.0178764007752563
chr1	12408200	12409200	2.349142312690556
chr1	12408300	12409300	2.5349331516722704
chr1	12408400	12409400	2.4390884693148687
chr1	12408500	12409500	2.446247277985507
chr1	12408600	12409600	2.618856160522018
chr1	12408700	12409700	2.447120055412567
chr1	12408800	12409800	2.342225184516763
chr1	12408900	12409900	2.3753092611990625
chr1	12409000	12410000	2.439740974711393
chr1	12409100	12410100	1.9012440093622724
chr1	12409200	12410200	1.448478780353804
chr1	12409300	12410300	0.5813966793318196
chr1	12409400	12410400	0.5134247701597155
chr1	12409500	12410500	0.3577375812614353
chr1	12409600	12410600	-0.14879899629719456
chr1	12409700	12410700	-1.3120591621817386
chr1	12409800	12410800	-1.12134218648725
chr1	12409900	12410900	-1.4675553405961226
chr1	12410000	12411000	-1.6128954831859685
chr1	12410100	12411100	-1.3344707197059251
chr1	12410200	12411200	-0.9035142528666924
chr1	12410300	12411300	-0.3755456080640053
chr1	12410400	12411400	-0.5147700877239914
chr1	12410500	12411500	-0.6664622683183107
chr1	12410900	12411900	1.0137746632228568
chr1	12411000	12412000	1.280870093493127
chr1	12411100	12412100	1.6421495792256198
chr1	12411200	12412200	2.101235024194854
chr1	12411300	12412300	2.4953255923349524
chr1	12411400	12412400	2.579692036510364
chr1	12411500	12412500	2.222876176917362
chr1	12411600	12412600	2.23699161399651
chr1	12411700	12412700	2.5372784343761343
chr1	12411800	12412800	2.524530954445481
chr1	12411900	12412900	2.581250921614444
chr1	12412000	12413000	2.5121602171486908
chr1	12412100	12413100	2.25739227398817
chr1	12412200	12413200	1.7418180567444117
chr1	12412300	12413300	1.9656740696532424
chr1	12412400	12413400	2.0205504249614448
chr1	12412500	12413500	2.5463903333568214
chr1	12412600	12413600	1.6239731045447812
chr1	12412700	12413700	0.9710589566784106
chr1	12412800	12413800	0.4916379410569169
chr1	12412900	12413900	0.6370698586245326
chr1	12413000	12414000	0.9420804342874447
chr1	12413100	12414100	1.3043180672189003
chr1	12413200	12414200	1.3410400294561613
chr1	12413300	12414300	1.0689445379968574
chr1	12413400	12414400	1.1493609246669276
chr1	12413500	12414500	1.0892313446722832
chr1	12413600	12414600	1.2475302543991722
chr1	12413700	12414700	1.769392361163478
chr1	12413800	12414800	1.9402693064605776
chr1	12413900	12414900	1.912217267126037
chr1	12414000	12415000	1.2164330750375203
chr1	12414100	12415100	1.0124399574235865
chr1	12414200	12415200	1.5951104252539352
chr1	12414300	12415300	1.328032688630163
chr1	12414400	12415400	1.2996395911268377
chr1	12414500	12415500	1.3394603238805658
chr1	12414600	12415600	1.6904655803698032
chr1	12415700	12416700	0.5680591590855739
chr1	12415800	12416800	1.3057922213152235
chr1	12415900	12416900	1.6678851594014186
chr1	12416000	12417000	2.189868457015058
chr1	12416100	12417100	2.8227054211055163
chr1	12416200	12417200	2.617313119053891
chr1	12416300	12417300	2.3638359417666166
chr1	12416400	12417400	1.833639134105589
chr1	12416500	12417500	2.899353073705489
chr1	12416600	12417600	2.7544594746960867
chr1	12416700	12417700	3.0316680807692764
chr1	12416800	12417800	2.3285796963366563
chr1	12416900	12417900	1.9794946070165973
chr1	12417000	12418000	2.147019066040604
chr1	12417100	12418100	1.7756115325093502
chr1	12417200	12418200	1.4850776513294002
chr1	12417300	12418300	1.846379710793821
chr1	12417400	12418400	1.9701110425632704
chr1	12417500	12418500	1.7897074386536576
chr1	12417600	12418600	1.7425981125289165
chr1	12417700	12418700	1.5702898669304342
chr1	12417800	12418800	1.611827518935491
chr1	12417900	12418900	1.640957467759904
chr1	12418000	12419000	1.1847788136461868
chr1	12418100	12419100	1.6620838349973217
chr1	12418200	12419200	1.6480818671064401
chr1	12418300	12419300	2.0300431870401026
chr1	12418400	12419400	2.420489633202965
chr1	12418500	12419500	2.5586881765271543
chr1	12418600	12419600	2.502905241532346
chr1	12418700	12419700	1.6320514383478828
chr1	12418800	12419800	1.3751487281538477
chr1	12418900	12419900	1.0030736071937931
chr1	12419000	12420000	1.0626149728782808
chr1	12419100	12420100	1.106158826483676
chr1	12419200	12420200	1.0560974824309441
chr1	12419300	12420300	1.2506706770211171
chr1	12419400	12420400	1.5035680630800021
chr1	12419500	12420500	0.9558882834436724
chr1	12419600	12420600	1.2542708606244306
chr1	12419700	12420700	2.0304656360245814
chr1	12419800	12420800	2.2520018734194216
chr1	12419900	12420900	2.122441539956223
chr1	12420000	12421000	2.082415317581421
chr1	12420100	12421100	1.803528757696464
chr1	12420200	12421200	1.6185402535481106
chr1	12420300	12421300	1.0321286929902669
chr1	12420400	12421400	0.8814423920640094
chr1	12420500	12421500	0.7291008976862063
chr1	12420600	12421600	0.7815356847299777
chr1	12420700	12421700	0.33938849499355017
chr1	12420800	12421800	0.6425950648734415
chr1	12420900	12421900	0.9277637103876988
chr1	12421000	12422000	1.0853622127450615
chr1	12421100	12422100	0.9581962675462792
chr1	12421200	12422200	1.5594157325099534
chr1	12421300	12422300	1.736742501667985
chr1	12421400	12422400	1.3835884383924066
chr1	12421500	12422500	2.012636430610004
chr1	12421600	12422600	1.7401387371453685
chr1	12421700	12422700	2.466884867925994
chr1	12421800	12422800	2.1870187408737682
chr1	12422400	12423400	1.3476929455707132
chr1	12422500	12423500	0.8679567105785043
chr1	12422600	12423600	1.5934433756127795
chr1	12422700	12423700	1.0158474588973492
chr1	12422800	12423800	1.2072074302445388
chr1	12422900	12423900	1.5650190944364153
chr1	12423000	12424000	1.3805631581623323
chr1	12423100	12424100	1.1925068098188438
chr1	12423200	12424200	1.849585420468873
chr1	12423300	12424300	1.9408839969992315
chr1	12423400	12424400	2.4344555825307794
chr1	12423500	12424500	2.3220778218412192
chr1	12423600	12424600	1.914008041014956
chr1	12423700	12424700	1.971912302730621
chr1	12423800	12424800	1.5515964790309955
chr1	12423900	12424900	1.0809120308269526
chr1	12424000	12425000	1.109280546990152
chr1	12424100	12425100	0.9285834193065092
chr1	12424200	12425200	0.4444688810808097
chr1	12424300	12425300	0.5194905043529401
chr1	12424400	12425400	0.6188051020876575
chr1	12424500	12425500	1.0605054208043578
chr1	12424600	12425600	0.6920915456170785
chr1	12424700	12425700	1.0757614499240669
chr1	12424800	12425800	1.327494602890593
chr1	12424900	12425900	1.8643438521510567
chr1	12425000	12426000	1.6574916471685788
chr1	12425100	12426100	1.259846465895539
chr1	12425200	12426200	1.8423043040410467
chr1	12425300	12426300	1.8043372938257296
chr1	12425400	12426400	1.8576720560695608
chr1	12425500	12426500	1.775742434928738
chr1	12425600	12426600	2.5671921866311465
chr1	12425700	12426700	2.4160948901620016
chr1	12425800	12426800	2.844296779873626
chr1	12425900	12426900	2.8744774856893214
chr1	12426000	12427000	3.226942704837777
chr1	12426100	12427100	3.7717749655543424
chr1	12426200	12427200	3.6450024532783036
chr1	12426300	12427300	3.958393326608062
chr1	12426400	12427400	3.5244753526222423
chr1	12426500	12427500	3.496659354897986
chr1	12426600	12427600	2.9720895760267996
chr1	12426700	12427700	3.356919462337482
chr1	12426800	12427800	2.787738273740157
chr1	12426900	12427900	2.069090505411107
chr1	12427000	12428000	2.089091690531462
chr1	12427100	12428100	1.737868457708011
chr1	12427200	12428200	1.5335951522954312
chr1	12427300	12428300	1.7948804081564778
chr1	12427400	12428400	1.4086887134857755
chr1	12427500	12428500	0.9967988048070998
chr1	12427600	12428600	1.2758191883922452
chr1	12427700	12428700	1.6181211394017545
chr1	12427800	12428800	1.9642927393494023
chr1	12427900	12428900	2.177029157296213
chr1	12428000	12429000	1.4939302189714567
chr1	12428100	12429100	1.538423170759086
chr1	12428200	12429200	1.571131947106264
chr1	12428300	12429300	1.6212608838329492
chr1	12428400	12429400	2.1612369670863516
chr1	12428500	12429500	2.934596828555022
chr1	12428600	12429600	2.807043893712691
chr1	12428700	12429700	1.8662210338047032
chr1	12428800	12429800	1.7539032550571063
chr1	12428900	12429900	1.6841020016594113
chr1	12429000	12430000	2.484380962254135
chr1	12429100	12430100	2.7132634362597576
chr1	12429200	12430200	2.4579386249929733
chr1	12429300	12430300	1.7275216513553682
chr1	12429400	12430400	1.7699500693303505
chr1	12429500	12430500	1.6473266717864403
chr1	12429600	12430600	1.5619937183832475
chr1	12429700	12430700	1.8199511539718471
chr1	12429800	12430800	2.026875306951453
chr1	12429900	12430900	1.7094432102235706
chr1	12430000	12431000	1.366633395396076
chr1	12430100	12431100	1.0853506362141792
chr1	12430200	12431200	1.0457970125656315
chr1	12430300	12431300	1.5128033438074218
chr1	12430400	12431400	1.4286305847694114
chr1	12430500	12431500	1.133187188715566
chr1	12430600	12431600	1.0922341088572274
chr1	12430700	12431700	1.0998075573996755
chr1	12430800	12431800	0.7404375917498413
chr1	12430900	12431900	1.2607901048962442
chr1	12431000	12432000	1.3718355934533102
chr1	12432700	12433700	3.803437979068669
chr1	12432800	12433800	4.193968854908634
chr1	12432900	12433900	3.6843739987511817
chr1	12434000	12435000	3.5597705873463696
chr1	12434100	12435100	2.868954763540238
chr1	12434200	12435200	2.0452876269283324
chr1	12434300	12435300	1.7914180650276124
chr1	12434400	12435400	0.7675730570986435
chr1	12434500	12435500	0.867827697180126
chr1	12434600	12435600	0.8336732572972232
chr1	12434700	12435700	1.457015940111929
chr1	12434800	12435800	1.494453968901222
chr1	12434900	12435900	1.4821046771796873
chr1	12435000	12436000	1.4992411986637946
chr1	12435100	12436100	1.4004156312890357
chr1	12435200	12436200	1.4735820035345617
chr1	12435300	12436300	1.7632083638312537
chr1	12435400	12436400	1.9600080313334207
chr1	12435500	12436500	1.4738901223870196
chr1	12435600	12436600	1.5425055551147286
chr1	12435700	12436700	1.5178036572845344
chr1	12435800	12436800	2.174998748490534
chr1	12435900	12436900	2.7920611013894687
chr1	12436000	12437000	3.3398388555171565
chr1	12436100	12437100	3.5471666977618312
chr1	12436200	12437200	3.2710607924712884
chr1	12436300	12437300	3.172925559576049
chr1	12436400	12437400	3.4502491233663584
chr1	12436500	12437500	3.7040806310861822
chr1	12436600	12437600	4.1164500830825
chr1	12436700	12437700	3.620614810902607
chr1	12436800	12437800	3.182589078379272
chr1	12436900	12437900	2.546563216347003
chr1	12437000	12438000	2.416541314694522
chr1	12437100	12438100	2.197907629976008
chr1	12437200	12438200	2.121499770673556
chr1	12437300	12438300	1.9173710470436731
chr1	12437400	12438400	1.2361173273073534
chr1	12437500	12438500	1.3021756332004109
chr1	12437600	12438600	1.2335205035890684
chr1	12437700	12438700	1.4083273040455682
chr1	12437800	12438800	1.7573438733051792
chr1	12437900	12438900	1.89435809183698
chr1	12438000	12439000	2.101745254982987
chr1	12438100	12439100	2.2863880909478893
chr1	12438200	12439200	2.967354047945784
chr1	12438300	12439300	3.1438227037150117
chr1	12438400	12439400	2.900337884558192
chr1	12438500	12439500	2.742080492148157
chr1	12438600	12439600	2.5966355519584696
chr1	12438700	12439700	2.477203070507811
chr1	12438800	12439800	2.43564142181834
chr1	12438900	12439900	2.5949221140618364
chr1	12439000	12440000	1.9647924777218333
chr1	12439100	12440100	1.7540711273984624
chr1	12439200	12440200	1.6463585386427777
chr1	12439300	12440300	1.7188041970774603
chr1	12439400	12440400	1.7814281632822353
chr1	12439500	12440500	2.1707916764559885
chr1	12439600	12440600	2.249121906448984
chr1	12439700	12440700	2.5708258089831735
chr1	12439800	12440800	2.798367459813828
chr1	12439900	12440900	3.1572272584609675
chr1	12440000	12441000	3.4827675136353182
chr1	12440100	12441100	3.89891489556601
chr1	12440200	12441200	3.9993243162905903
chr1	12440300	12441300	3.607748239554516
chr1	12440400	12441400	3.989813248822685
chr1	12440500	12441500	3.4991185281849595
chr1	12440600	12441600	3.569974943413415
chr1	12440700	12441700	3.7021100995794782
chr1	12440800	12441800	3.0384676533688872
chr1	12440900	12441900	2.701337234600364
chr1	12441000	12442000	2.1208714260737973
chr1	12441100	12442100	1.6140447279940866
chr1	12441200	12442200	1.1260448736268178
chr1	12441300	12442300	1.28292601091577
chr1	12441400	12442400	0.9477132818924496
chr1	12441500	12442500	0.7728747274841908
chr1	12441600	12442600	0.18522722049184184
chr1	12442700	12443700	2.8085499908059104
chr1	12442800	12443800	2.980680896435583
chr1	12443900	12444900	2.246778667737086
chr1	12444000	12445000	2.244453694583401
chr1	12444100	12445100	2.2528435301775764
chr1	12444200	12445200	2.2419554590439983
chr1	12444300	12445300	1.8745513270242724
chr1	12444400	12445400	1.6947304061905848
chr1	12444500	12445500	2.0760595679462166
chr1	12444600	12445600	1.6512495363052002
chr1	12444700	12445700	1.3276012681701803
chr1	12444800	12445800	1.0346139687886375
chr1	12444900	12445900	0.7355465927070448
chr1	12445000	12446000	0.5280044122692901
chr1	12445100	12446100	0.7155171700281389
chr1	12445200	12446200	0.9473564762795308
chr1	12445300	12446300	1.7050105162644715
chr1	12445400	12446400	1.96955790102457
chr1	12445500	12446500	2.2614087112183063
chr1	12445600	12446600	2.238974487397601
chr1	12445700	12446700	2.47731433338859
chr1	12445800	12446800	2.477253424018562
chr1	12445900	12446900	2.4177050273474148
chr1	12446000	12447000	3.047342421674864
chr1	12446100	12447100	2.992305676296145
chr1	12446200	12447200	3.039926256519905
chr1	12446300	12447300	2.1273542796727414
chr1	12446400	12447400	1.985796330306846
chr1	12446500	12447500	1.5795934019978723
chr1	12446600	12447600	1.3760928885144412
chr1	12446700	12447700	0.8383215419435274
chr1	12446800	12447800	0.5300770495507808
chr1	12446900	12447900	1.1796442469244022
chr1	12447000	12448000	0.2693499024938582
chr1	12447100	12448100	0.02948824091939947
chr1	12447200	12448200	-0.5313886084720855
chr1	12447300	12448300	-0.09155704634332153
chr1	12447400	12448400	-0.015171780583367031
chr1	12447500	12448500	0.3538292699194117
chr1	12447600	12448600	0.16865097261096235
chr1	12447700	12448700	0.4885827140638618
chr1	12447800	12448800	0.5375900267485676
chr1	12447900	12448900	0.029196260641408987
chr1	12448000	12449000	0.4111997290280272
chr1	12448100	12449100	0.5256755578493824
chr1	12448200	12449200	1.0591427524170438
chr1	12448300	12449300	0.706384017157782
chr1	12448400	12449400	0.9706624873868188
chr1	12448500	12449500	0.852111879279138
chr1	12448600	12449600	1.6135228397009018
chr1	12448700	12449700	1.5747380660021708
chr1	12448800	12449800	1.660512959357192
chr1	12448900	12449900	1.973696532977236
chr1	12449000	12450000	1.7072922986274512
chr1	12449100	12450100	1.7590846890498375
chr1	12449200	12450200	1.5207254509547616
chr1	12449300	12450300	1.4702741649105264
chr1	12449400	12450400	1.1523982866685278
chr1	12449500	12450500	1.1552224982374353
chr1	12449600	12450600	1.1502346263084822
chr1	12449700	12450700	1.374184168576872
chr1	12449800	12450800	1.8776332020544664
chr1	12449900	12450900	2.0501436689552177
chr1	12450000	12451000	2.8449697447478566
chr1	12450100	12451100	2.607495806517398
chr1	12450200	12451200	2.418163834910416
chr1	12450300	12451300	3.020912406192697
chr1	12450400	12451400	2.874137255616355
chr1	12450500	12451500	2.7907942035388342
chr1	12450600	12451600	2.8527630858407966
chr1	12450700	12451700	3.0788597784998637
chr1	12450800	12451800	2.71780889616328
chr1	12450900	12451900	2.3898426945237405
chr1	12451000	12452000	1.2192728975929967
chr1	12451100	12452100	1.2185968420699478
chr1	12451200	12452200	1.8859423602096093
chr1	12451300	12452300	1.6671183844736217
chr1	12451400	12452400	2.0280226765625287
chr1	12451500	12452500	2.1493689771672417
chr1	12451600	12452600	1.875398186583612
chr1	12451700	12452700	1.9441992052124704
chr1	12451800	12452800	1.8324487622862304
chr1	12451900	12452900	1.4376574545777931
chr1	12452000	12453000	1.650285578589945
chr1	12452100	12453100	1.6941056948828992
chr1	12452200	12453200	1.5672090268005798
chr1	12452300	12453300	1.6201545829168034
chr1	12452400	12453400	1.6140210381167268
chr1	12452500	12453500	1.5533498684021163
chr1	12452600	12453600	1.9512433920990424
chr1	12452700	12453700	1.586876072486234
chr1	12452800	12453800	1.861596831444248
chr1	12452900	12453900	2.7192830006981272
chr1	12453000	12454000	3.3184355973453483
chr1	12453100	12454100	3.0892393193712238
chr1	12453200	12454200	2.949897646457934
chr1	12453300	12454300	3.0691450735412964
chr1	12453400	12454400	3.0221555910338767
chr1	12453500	12454500	3.25977894668975
chr1	12453600	12454600	2.596689492217932
chr1	12453700	12454700	2.9241530619670653
chr1	12453800	12454800	3.111043965918936
chr1	12453900	12454900	2.9734451355485474
chr1	12454000	12455000	2.943184114626731
chr1	12454100	12455100	3.3608402257417147
chr1	12454200	12455200	3.3570137519080685
chr1	12454300	12455300	3.0619705627132263
chr1	12454400	12455400	2.930773455356332
chr1	12454500	12455500	2.9625306631825334
chr1	12454600	12455600	3.171074724563024
chr1	12454700	12455700	3.3187081274064645
chr1	12454800	12455800	2.813960692345836
chr1	12454900	12455900	2.4892367382710567
chr1	12455000	12456000	2.053107984577882
chr1	12455100	12456100	2.921488409643741
chr1	12455200	12456200	3.3708830324742403
chr1	12455300	12456300	3.543782618367055
chr1	12455400	12456400	3.8019195568315136
chr1	12455500	12456500	3.8651353754931033
chr1	12455600	12456600	4.0851306117532165
chr1	12456700	12457700	2.9318352119006668
chr1	12456800	12457800	3.6025205915541787
chr1	12456900	12457900	3.1764920565110684
chr1	12457000	12458000	2.841209358610036
chr1	12457100	12458100	2.4783183842163226
chr1	12457200	12458200	2.62763732019908
chr1	12457300	12458300	2.5019771134316366
chr1	12457400	12458400	2.166113641125357
chr1	12457500	12458500	1.8454146573528376
chr1	12457600	12458600	2.1388741991335305
chr1	12457700	12458700	1.9639589859881763
chr1	12457800	12458800	1.967165968232968
chr1	12457900	12458900	2.6841918481915377
chr1	12458000	12459000	3.003586131507939
chr1	12458100	12459100	3.2313600587143165
chr1	12458200	12459200	2.2226976188505145
chr1	12458300	12459300	2.2080705950112014
chr1	12458400	12459400	2.230592240257159
chr1	12458500	12459500	2.173583880595224
chr1	12458600	12459600	2.0028511948610057
chr1	12458700	12459700	2.136374728460221
chr1	12458800	12459800	2.230485414476384
chr1	12458900	12459900	1.5868580293362209
chr1	12460000	12461000	3.422293837128157
chr1	12460100	12461100	3.5145545586221694
chr1	12460200	12461200	3.8621834283569862
chr1	12460300	12461300	3.2019047208814846
chr1	12460400	12461400	2.8934775560584005
chr1	12460500	12461500	3.4656766220258377
chr1	12460600	12461600	3.126904148555934
chr1	12460700	12461700	2.7779228072674162
chr1	12460800	12461800	2.458500131332901
chr1	12460900	12461900	2.196816050087385
chr1	12461000	12462000	2.633801077194264
chr1	12461100	12462100	2.388641408813033
chr1	12461200	12462200	1.9309735960284349
chr1	12461300	12462300	1.8859064107959789
chr1	12461400	12462400	2.0610844001927857
chr1	12461500	12462500	1.5913713004173289
chr1	12461600	12462600	1.5807243376235598
chr1	12461700	12462700	1.8107934884403232
chr1	12461800	12462800	1.6278142290672617
chr1	12461900	12462900	1.9088207775702952
chr1	12462000	12463000	1.5267490454166577
chr1	12462100	12463100	1.3459429277375805
chr1	12462200	12463200	1.6180991542367191
chr1	12462300	12463300	1.8040068514072496
chr1	12462400	12463400	1.5177143994001274
chr1	12462500	12463500	1.6035774811701504
chr1	12462600	12463600	1.8026876793771005
chr1	12462700	12463700	1.8545443780582285
chr1	12462800	12463800	2.0852582765280787
chr1	12462900	12463900	1.7109879001258996
chr1	12463000	12464000	2.017345466355358
chr1	12463100	12464100	2.280157667607324
chr1	12463200	12464200	1.983099704143217
chr1	12463300	12464300	1.8376387674962047
chr1	12463400	12464400	1.6887445477366312
chr1	12463500	12464500	1.6769161400286308
chr1	12463600	12464600	1.5708394808482329
chr1	12463700	12464700	1.3850350295971867
chr1	12463800	12464800	1.4362947009824842
chr1	12463900	12464900	1.725466248879699
chr1	12464000	12465000	1.1141275841068672
chr1	12464100	12465100	1.5406677403643978
chr1	12464200	12465200	1.4794611874161232
chr1	12464300	12465300	1.0482920173487495
chr1	12464400	12465400	1.4593166550600012
chr1	12464500	12465500	1.6552575494765254
chr1	12464600	12465600	1.6745326812072403
chr1	12464700	12465700	2.14314193037782
chr1	12464800	12465800	1.4827380658648068
chr1	12464900	12465900	1.5920129743753246
chr1	12465000	12466000	2.476625383322052
chr1	12465100	12466100	2.5736924577137605
chr1	12465200	12466200	2.6091694726290022
chr1	12465300	12466300	3.0202244472678617
chr1	12465400	12466400	3.1052837122113615
chr1	12465500	12466500	2.961273490955345
chr1	12465600	12466600	2.8387438938732137
chr1	12465700	12466700	1.6624605653533415
chr1	12465800	12466800	2.228803009041016
chr1	12465900	12466900	1.9882189556480747
chr1	12466000	12467000	2.0712258111096284
chr1	12466100	12467100	2.267550714520059
chr1	12466200	12467200	2.512593538369725
chr1	12466300	12467300	1.5259730295548426
chr1	12466400	12467400	1.069120864598484
chr1	12466500	12467500	1.1829468682042743
chr1	12466600	12467600	1.874010399223556
chr1	12466700	12467700	2.2967190675157885
chr1	12466800	12467800	2.386549233556706
chr1	12466900	12467900	2.7391855173943367
chr1	12467000	12468000	2.6165692960589495
chr1	12467100	12468100	1.8537576009990961
chr1	12467200	12468200	2.2039991618459216
chr1	12467300	12468300	2.511564606878294
chr1	12467400	12468400	2.738416601709756
chr1	12467500	12468500	2.7708876152966515
chr1	12467600	12468600	1.8703775598683527
chr1	12467700	12468700	1.8269616893015432
chr1	12467800	12468800	1.5634287874036632
chr1	12467900	12468900	1.2848993498658468
chr1	12468000	12469000	1.3459555959953737
chr1	12468100	12469100	1.0458133876324829
chr1	12468200	12469200	0.9543451400921524
chr1	12468300	12469300	1.0032138176495666
chr1	12468400	12469400	0.7904414830645745
chr1	12468500	12469500	0.6591845886483717
chr1	12468600	12469600	0.7774608842261355
chr1	12468700	12469700	0.9886911560757456
chr1	12468800	12469800	1.1863311858086776
chr1	12468900	12469900	1.4593772865782844
chr1	12469000	12470000	1.1573547445888357
chr1	12469100	12470100	1.632652113397671
chr1	12469200	12470200	1.193050651871868
chr1	12469300	12470300	1.6899633810121493
chr1	12469400	12470400	1.8842707476763385
chr1	12469500	12470500	1.6061559208391143
chr1	12469600	12470600	1.6457435368053417
chr1	12469700	12470700	1.6793868125708398
chr1	12469800	12470800	1.3261563305696875
chr1	12469900	12470900	1.0055597970385377
chr1	12470000	12471000	0.816566591801724
chr1	12470100	12471100	0.9894004624866402
chr1	12470200	12471200	1.7514549542085478
chr1	12470300	12471300	1.9419715996458229
chr1	12470400	12471400	2.162066485627668
chr1	12470500	12471500	2.064746628962592
chr1	12470600	12471600	1.901577167743156
chr1	12470700	12471700	1.639262082334607
chr1	12470800	12471800	1.9683033218979664
chr1	12470900	12471900	2.5321091099968838
chr1	12471000	12472000	2.184609038277545
chr1	12471100	12472100	2.161140068040168
chr1	12471200	12472200	1.6830410997656209
chr1	12471300	12472300	1.3025529128357805
chr1	12471400	12472400	1.2391856896103248
chr1	12471500	12472500	1.716598997548596
chr1	12471600	12472600	1.2923750030597227
chr1	12471700	12472700	1.9646198004929127
chr1	12471800	12472800	1.8654825419297456
chr1	12471900	12472900	1.3978309214426532
chr1	12472000	12473000	2.6481331331810325
chr1	12472100	12473100	3.0312398224481307
chr1	12472200	12473200	3.3755128721754515
chr1	12472300	12473300	2.8944568912854334
chr1	12472400	12473400	3.4240056537690187
chr1	12472500	12473500	3.6969483136461614
chr1	12472600	12473600	4.604996277011844
chr1	12472700	12473700	4.237166574270455
chr1	12472800	12473800	4.463187902171379
chr1	12472900	12473900	4.7838622000654665
chr1	12473000	12474000	4.246072922851744
chr1	12473100	12474100	4.129040168678134
chr1	12473200	12474200	4.238476682603879
chr1	12473300	12474300	4.581653448006128
chr1	12473400	12474400	4.0121448829509685
chr1	12473500	12474500	3.658823774832588
chr1	12473600	12474600	3.534628543466641
chr1	12473700	12474700	3.3322912167561465
chr1	12473800	12474800	3.2704303297130197
chr1	12473900	12474900	3.1822310895632406
chr1	12474000	12475000	2.998680479932452
chr1	12474100	12475100	2.398252623144125
chr1	12474200	12475200	2.132108156966718
chr1	12474300	12475300	1.988181697693408
chr1	12474400	12475400	2.4403172782870315
chr1	12474500	12475500	2.2258804211773597
chr1	12474600	12475600	2.163797930067923
chr1	12474700	12475700	2.2402816562713608
chr1	12474800	12475800	1.8619968180501931
chr1	12474900	12475900	2.2127071404046275
chr1	12475000	12476000	2.31785797944311
chr1	12475100	12476100	3.1348417935064288
chr1	12475200	12476200	3.025036998813321
chr1	12475300	12476300	3.235879471098804
chr1	12475400	12476400	3.1770009634364884
chr1	12475500	12476500	3.93022278275298
chr1	12475600	12476600	3.747399329466816
chr1	12475700	12476700	3.6447122534112255
chr1	12475800	12476800	3.514627309751699
chr1	12475900	12476900	2.8460130157578427
chr1	12476000	12477000	3.2199293196658463
chr1	12476100	12477100	2.4375104669847736
chr1	12476200	12477200	2.346962839512813
chr1	12476300	12477300	2.38809364869767
chr1	12476400	12477400	1.7750024182387192
chr1	12476500	12477500	1.5925509243383158
chr1	12476600	12477600	1.6680422830187256
chr1	12476700	12477700	1.7109293346082253
chr1	12476800	12477800	1.9278287922704749
chr1	12476900	12477900	2.2298516947858458
chr1	12477000	12478000	1.8570017060514088
chr1	12477100	12478100	2.4513908519191028
chr1	12477200	12478200	2.7207959978213823
chr1	12477300	12478300	2.771185857958576
chr1	12477400	12478400	2.7426616898879024
chr1	12477500	12478500	2.7430555330787403
chr1	12477600	12478600	2.9550925817828912
chr1	12477700	12478700	3.1890997566304486
chr1	12477800	12478800	3.0286598250345254
chr1	12477900	12478900	3.1210195547439565
chr1	12478000	12479000	3.316711278999543
chr1	12478100	12479100	3.2191773770540526
chr1	12478200	12479200	3.0563367050868817
chr1	12478300	12479300	2.7978020204271887
chr1	12478400	12479400	3.0124678240850566
chr1	12478500	12479500	2.475614242878984
chr1	12478600	12479600	1.9577158625498103
chr1	12478700	12479700	1.5845010056039994
chr1	12478800	12479800	1.7361713563015069
chr1	12478900	12479900	1.6195836642228814
chr1	12479000	12480000	1.16141645413304
chr1	12479100	12480100	0.8664140937421148
chr1	12479200	12480200	0.379220823472488
chr1	12479300	12480300	0.6481254134513686
chr1	12479400	12480400	0.5518218548598497
chr1	12479500	12480500	0.8852616736202791
chr1	12479600	12480600	1.5214445316779404
chr1	12479700	12480700	1.919494324227528
chr1	12479800	12480800	2.2432775233952373
chr1	12479900	12480900	2.475816323111349
chr1	12480000	12481000	2.6096683463652552
chr1	12480100	12481100	2.8409764656815213
chr1	12480200	12481200	3.0030639391160348
chr1	12480300	12481300	2.9717516192075744
chr1	12480400	12481400	3.117617786917717
chr1	12480500	12481500	2.564510839916203
chr1	12480600	12481600	2.248273856692339
chr1	12480700	12481700	1.8215542386549504
chr1	12480800	12481800	1.8130729773462024
chr1	12480900	12481900	1.594619145333836
chr1	12481000	12482000	1.954659640808001
chr1	12481100	12482100	1.8502025358624512
chr1	12481200	12482200	2.5543883174434785
chr1	12481300	12482300	2.5260689782214016
chr1	12481400	12482400	2.7118395304242986
chr1	12481500	12482500	2.9206121234207982
chr1	12481600	12482600	2.6677320089850767
chr1	12481700	12482700	3.4802922254469024
chr1	12481800	12482800	3.4395388398160645
chr1	12481900	12482900	3.3595366068017993
chr1	12482000	12483000	2.931867445068015
chr1	12482100	12483100	3.1349996965927796
chr1	12482200	12483200	2.2380601504838817
chr1	12482300	12483300	2.121866466478376
chr1	12482400	12483400	1.4626786968548997
chr1	12482500	12483500	1.7329675029634244
chr1	12482600	12483600	1.4978517901914508
chr1	12482700	12483700	1.7402737599330471
chr1	12482800	12483800	1.8608044103720724
chr1	12482900	12483900	1.957345348394452
chr1	12483000	12484000	1.8092927095857045
chr1	12483100	12484100	1.5477883547424909
chr1	12483200	12484200	1.8410180733375927
chr1	12483300	12484300	2.136574053291023
chr1	12483400	12484400	2.032168180927679
chr1	12483500	12484500	2.2816766539808016
chr1	12483600	12484600	2.765890324010804
chr1	12483700	12484700	2.153934572827938
chr1	12483800	12484800	1.5587446131341238
chr1	12483900	12484900	1.0388490397022176
chr1	12484000	12485000	0.989661823489046
chr1	12484100	12485100	1.2094060634723152
chr1	12484200	12485200	1.2458361825689712
chr1	12484300	12485300	1.2745391632179053
chr1	12484400	12485400	2.2176859022219597
chr1	12484500	12485500	1.8146113705117752
chr1	12484600	12485600	2.1623794065396647
chr1	12484700	12485700	1.406538270903076
chr1	12484800	12485800	1.5186620272122244
chr1	12484900	12485900	2.1713011650487672
chr1	12485000	12486000	2.820753195803292
chr1	12485100	12486100	3.0809956792087885
chr1	12485200	12486200	2.8005441482780333
chr1	12485300	12486300	2.8773591885397374
chr1	12485400	12486400	2.545224000150314
chr1	12485500	12486500	2.769216276203863
chr1	12485600	12486600	2.54962857743598
chr1	12485700	12486700	3.1947546670100886
chr1	12485800	12486800	3.5466461457467098
chr1	12485900	12486900	3.91581527702649
chr1	12486000	12487000	3.365260592434829
chr1	12486100	12487100	3.1980718701507493
chr1	12486200	12487200	3.574679119449136
chr1	12486300	12487300	3.3431302483883165
chr1	12486400	12487400	3.3264428663919086
chr1	12486500	12487500	3.42631940133258
chr1	12486600	12487600	3.508226629978956
chr1	12486700	12487700	3.5817412428592186
chr1	12486800	12487800	3.9553040019659633
chr1	12486900	12487900	2.6811630585937274
chr1	12487000	12488000	2.7328058010344813
chr1	12487100	12488100	2.7977754373125
chr1	12487200	12488200	1.7502299192371782
chr1	12487300	12488300	1.4537789818335507
chr1	12487400	12488400	1.359224077624949
chr1	12487500	12488500	0.5924961137504822
chr1	12487600	12488600	0.16114619387888887
chr1	12488700	12489700	1.3783610937111723
chr1	12488800	12489800	1.0397716515254336
chr1	12488900	12489900	1.204558269538919
chr1	12489000	12490000	1.2344631618999105
chr1	12489100	12490100	1.3635007464421052
chr1	12489200	12490200	1.791274394811238
chr1	12489300	12490300	1.268445081377129
chr1	12489400	12490400	1.1424617017167813
chr1	12489500	12490500	0.9893097614701511
chr1	12489600	12490600	1.977008482404388
chr1	12489700	12490700	0.910640972156859
chr1	12489800	12490800	1.6387362619726016
chr1	12489900	12490900	1.6195707879260792
chr1	12490000	12491000	1.23412098360914
chr1	12490100	12491100	1.1367795286568678
chr1	12490200	12491200	1.0579169040967251
chr1	12490300	12491300	1.0882589462921974
chr1	12490400	12491400	0.9969900309283344
chr1	12490500	12491500	1.0781098831372533
chr1	12490600	12491600	0.9948947040381172
chr1	12490700	12491700	1.3181506733086106
chr1	12490800	12491800	1.0394058632560197
chr1	12490900	12491900	1.2036433034805083
chr1	12491000	12492000	1.0761302296564441
chr1	12491100	12492100	0.9930573677073012
chr1	12491200	12492200	1.3698109589736909
chr1	12491300	12492300	1.2795575190039126
chr1	12491400	12492400	1.4485945696998352
chr1	12491500	12492500	1.7160626970002384
chr1	12491600	12492600	1.7128735639790091
chr1	12491700	12492700	1.5346725195830044
chr1	12491800	12492800	1.3068313167735803
chr1	12491900	12492900	1.585576760714008
chr1	12492000	12493000	1.4999036811240878
chr1	12492100	12493100	1.7192440066068742
chr1	12493500	12494500	1.486092153857655
chr1	12493600	12494600	2.077737538803609
chr1	12493700	12494700	1.8648295309221483
chr1	12493800	12494800	1.33085943913147
chr1	12493900	12494900	0.8531332038915318
chr1	12494000	12495000	1.4855085514458672
chr1	12494100	12495100	1.6770361882003528
chr1	12494200	12495200	1.6278410753027035
chr1	12494300	12495300	1.6508502188498546
chr1	12494400	12495400	2.074473563246075
chr1	12494500	12495500	2.889626584336928
chr1	12494600	12495600	2.8499616256630507
chr1	12494700	12495700	3.1046420908762378
chr1	12494800	12495800	3.673214459988512
chr1	12494900	12495900	4.008409510870903
chr1	12495000	12496000	4.040401976469797
chr1	12495100	12496100	4.095268570106767
chr1	12495200	12496200	4.285530043909353
chr1	12495300	12496300	4.483093808519637
chr1	12495400	12496400	4.938798985667561
chr1	12495500	12496500	4.464812426895624
chr1	12495600	12496600	3.529213684448533
chr1	12495700	12496700	3.2986821900484578
chr1	12495800	12496800	3.363282384106929
chr1	12495900	12496900	3.390891862218198
chr1	12496000	12497000	3.0824516964920448
chr1	12496100	12497100	2.1915355497934303
chr1	12496200	12497200	2.346798174059141
chr1	12496300	12497300	2.159124177179526
chr1	12496400	12497400	1.6066469837429551
chr1	12496500	12497500	1.654162356578853
chr1	12496600	12497600	3.3428008723596165
chr1	12496700	12497700	3.718386838257687
chr1	12496800	12497800	3.866657859904388
chr1	12496900	12497900	3.349169592014047
chr1	12497000	12498000	3.064878591851633
chr1	12497100	12498100	3.4176680287041465
chr1	12497200	12498200	3.289777082077306
chr1	12497300	12498300	3.141170328033791
chr1	12497400	12498400	3.4893483656315247
chr1	12497500	12498500	3.6545377249313566
chr1	12497600	12498600	2.5403815017264235
chr1	12497700	12498700	1.6754890197499264
chr1	12497800	12498800	1.0099038528044004
chr1	12497900	12498900	0.9644322201255834
chr1	12498000	12499000	1.1271307802169586
chr1	12498100	12499100	1.4076621471719126
chr1	12498200	12499200	0.789017273268044
chr1	12498300	12499300	0.8559855820992244
chr1	12498400	12499400	0.8087685996491508
chr1	12498500	12499500	1.0191271655984586
chr1	12498600	12499600	1.4001055302445171
chr1	12498700	12499700	1.9613235368716035
chr1	12498800	12499800	2.1653801939886086
chr1	12498900	12499900	2.6570613170784627
chr1	12499000	12500000	3.0314583271351383
chr1	12499100	12500100	2.2494299968505818
chr1	12499200	12500200	2.3689604727340803
chr1	12499300	12500300	1.788067282929478
chr1	12499400	12500400	2.245219077645595
chr1	12499500	12500500	2.204045226382724
chr1	12499600	12500600	2.48038660616968
chr1	12499700	12500700	2.2543729341488494
chr1	12499800	12500800	2.298780346965303
chr1	12499900	12500900	2.307037702360025
chr1	12500000	12501000	1.8950866789650682
chr1	12500100	12501100	3.1211473693471317
chr1	12500200	12501200	3.589462743205713
chr1	12500300	12501300	4.291596445862028
chr1	12500400	12501400	3.2970295652977635
chr1	12500500	12501500	3.0026766000614686
chr1	12500600	12501600	2.209534616367602
chr1	12500700	12501700	2.080239637192607
chr1	12500800	12501800	2.267515200985233
chr1	12500900	12501900	2.782237395936003
chr1	12501000	12502000	3.4231310969647697
chr1	12501100	12502100	3.2671781182500004
chr1	12501200	12502200	3.0198972168318283
chr1	12501300	12502300	3.6011021179205405
chr1	12501400	12502400	3.9556345697302193
chr1	12501500	12502500	4.003503599140059
chr1	12501600	12502600	4.309256148110535
chr1	12501700	12502700	4.902289386039604
chr1	12501800	12502800	4.729309044104356
chr1	12501900	12502900	4.542270787075234
chr1	12502000	12503000	4.286184081285432
chr1	12502100	12503100	3.7231214426693033
chr1	12502200	12503200	4.273859617429247
chr1	12502300	12503300	3.4012496592287897
chr1	12502400	12503400	2.828687686176792
chr1	12502500	12503500	2.7740881893605485
chr1	12502600	12503600	2.6632581226617447
chr1	12502700	12503700	2.539553797652752
chr1	12502800	12503800	2.699509263441291
chr1	12502900	12503900	2.5708476216283307
chr1	12503000	12504000	2.4384382737839108
chr1	12503100	12504100	2.442345298413497
chr1	12503200	12504200	1.8789044516567035
chr1	12503300	12504300	2.6922112275791843
chr1	12503400	12504400	3.1043166633746613
chr1	12503500	12504500	3.1121361718835727
chr1	12503600	12504600	3.0142076246274767
chr1	12503700	12504700	3.5466260442077635
chr1	12503800	12504800	3.3158395356094204
chr1	12503900	12504900	3.566102727441704
chr1	12504000	12505000	3.6440983154415947
chr1	12504100	12505100	3.7107496563224447
chr1	12504200	12505200	4.591790788511598
chr1	12504300	12505300	3.791831406469188
chr1	12504400	12505400	4.288415192736844
chr1	12504500	12505500	4.1633831437271525
chr1	12504600	12505600	4.218619616525109
chr1	12504700	12505700	4.024062459774897
chr1	12504800	12505800	4.219612186970913
chr1	12504900	12505900	4.322799060498313
chr1	12505000	12506000	4.19766190526993
chr1	12505100	12506100	5.0309866534316665
chr1	12505200	12506200	4.518504005260006
chr1	12505300	12506300	4.479408653917397
chr1	12505400	12506400	3.6829034040010975
chr1	12505500	12506500	3.800461115849471
chr1	12505600	12506600	3.6693624322539047
chr1	12505700	12506700	2.9014792638960545
chr1	12505800	12506800	3.1000397577320857
chr1	12505900	12506900	2.9274132226573024
chr1	12506000	12507000	2.8714140348213455
chr1	12506100	12507100	2.3751142429701684
chr1	12506200	12507200	2.8487088765397517
chr1	12506300	12507300	3.801417607445868
chr1	12506400	12507400	4.090228719068786
chr1	12506500	12507500	4.56759481866938
chr1	12506600	12507600	4.8607080359917285
chr1	12506700	12507700	5.3826520514098135
chr1	12506800	12507800	5.482904878629067
chr1	12506900	12507900	5.451298082575346
chr1	12507000	12508000	5.327082601985642
chr1	12507100	12508100	5.494970271217335
chr1	12507200	12508200	5.252516210352063
chr1	12507300	12508300	5.00339507547134
chr1	12507400	12508400	4.32386188918314
chr1	12507500	12508500	4.394921388721732
chr1	12507600	12508600	4.31504879746492
chr1	12507700	12508700	4.860283494443667
chr1	12508500	12509500	4.054907975454372
chr1	12508600	12509600	4.393878552617428
chr1	12508700	12509700	3.86077437044952
chr1	12508800	12509800	3.916312439871642
chr1	12508900	12509900	3.7143591528910336
chr1	12509000	12510000	3.0785320260948024
chr1	12509100	12510100	3.3989888018197214
chr1	12509200	12510200	3.8268952338107343
chr1	12509300	12510300	3.689245801999963
chr1	12509400	12510400	4.071261209388803
chr1	12509500	12510500	4.839653140616155
chr1	12509600	12510600	4.391715354684893
chr1	12509700	12510700	4.317235069041304
chr1	12509800	12510800	4.179566924841918
chr1	12509900	12510900	3.8850665177037436
chr1	12510000	12511000	3.870304244379656
chr1	12510100	12511100	3.0386054520502617
chr1	12510200	12511200	2.9508723243787847
chr1	12510300	12511300	3.0898123269539823
chr1	12510400	12511400	3.1005012248262838
chr1	12510500	12511500	3.2526870970476245
chr1	12510600	12511600	3.589073486499345
chr1	12510700	12511700	4.084811952955156
chr1	12510800	12511800	4.31986421653469
chr1	12510900	12511900	4.692103824628505
chr1	12511000	12512000	4.51483761557509
chr1	12511100	12512100	4.213909637408411
chr1	12511200	12512200	3.8797173688797297
chr1	12511300	12512300	3.8065152984125215
chr1	12511400	12512400	3.4493523707558564
chr1	12511500	12512500	3.1171910122587785
chr1	12511600	12512600	2.656409729218208
chr1	12511700	12512700	2.2885000111923195
chr1	12511800	12512800	1.6617694618463736
chr1	12511900	12512900	1.1824448397557996
chr1	12512000	12513000	1.1237784996114735
chr1	12512100	12513100	1.6796618740626532
chr1	12512200	12513200	1.2855026352124177
chr1	12512300	12513300	1.3697363987359572
chr1	12512400	12513400	1.4920849658970972
chr1	12512500	12513500	1.5034369919576758
chr1	12512600	12513600	1.8317795614251107
chr1	12512700	12513700	1.810850750693316
chr1	12512800	12513800	1.7528897445653893
chr1	12512900	12513900	1.8128057799967408
chr1	12513000	12514000	1.80584088232805
chr1	12513100	12514100	1.6970553402624344
chr1	12513200	12514200	2.015204171721593
chr1	12513300	12514300	1.7022644083234544
chr1	12513400	12514400	2.2643046613703306
chr1	12513500	12514500	2.071355992859748
chr1	12513600	12514600	1.7399540897055987
chr1	12514200	12515200	1.2268214361072023
chr1	12514300	12515300	1.4889305520353069
chr1	12514400	12515400	1.3378635187647463
chr1	12514500	12515500	1.1787839182662645
chr1	12514600	12515600	1.2335008419239577
chr1	12514700	12515700	1.6969277553208308
chr1	12514800	12515800	1.9584087096014504
chr1	12514900	12515900	2.4977752756183653
chr1	12516700	12517700	1.6423869421505315
chr1	12516800	12517800	1.767829165815818
chr1	12516900	12517900	1.1789931697526397
chr1	12517000	12518000	1.216912220937156
chr1	12517100	12518100	2.0265675397492786
chr1	12517200	12518200	1.885584195206243
chr1	12518200	12519200	2.5796520664385683
chr1	12518300	12519300	2.586325125805084
chr1	12518400	12519400	3.247889350488875
chr1	12518500	12519500	2.9567237828726234
chr1	12518600	12519600	3.0222393806886063
chr1	12518700	12519700	2.9825855021934755
chr1	12518800	12519800	3.0720816748807387
chr1	12518900	12519900	2.9489855135800664
chr1	12519000	12520000	3.0840194042655433
chr1	12519100	12520100	2.250827982441044
chr1	12519200	12520200	2.1543392425516883
chr1	12519300	12520300	1.881182028163756
chr1	12519400	12520400	1.1734781707849844
chr1	12519500	12520500	1.0081449250947454
chr1	12519600	12520600	1.113027448580385
chr1	12519700	12520700	1.0954364517246338
chr1	12519800	12520800	0.9123973257877502
chr1	12519900	12520900	0.970486576156143
chr1	12520000	12521000	1.3966415723920949
chr1	12520100	12521100	1.8464638936333533
chr1	12520200	12521200	1.3042239912983828
chr1	12520300	12521300	1.1433012133665896
chr1	12520400	12521400	1.1614294807258
chr1	12520500	12521500	1.476117750698992
chr1	12520600	12521600	1.9231196054835205
chr1	12520700	12521700	1.7168366395957335
chr1	12520800	12521800	2.351955340843532
chr1	12520900	12521900	2.0145342952039984
chr1	12521000	12522000	1.3787954165590888
chr1	12521100	12522100	1.3672004290110995
chr1	12521200	12522200	1.7417292132430058
chr1	12521300	12522300	2.146146849940049
chr1	12521400	12522400	1.9924573874537632
chr1	12521500	12522500	1.9421158515318784
chr1	12521600	12522600	1.60986071851444
chr1	12521700	12522700	2.000523149749865
chr1	12521800	12522800	1.3166782026629518
chr1	12521900	12522900	2.006227250982461
chr1	12522000	12523000	2.2552234347911306
chr1	12522100	12523100	2.383610711341344
chr1	12522200	12523200	1.887134584352792
chr1	12522400	12523400	2.2927241955553432
chr1	12522500	12523500	2.657661260791892
chr1	12522600	12523600	2.430945909297766
chr1	12522700	12523700	2.2993938937921343
chr1	12522800	12523800	2.9733289089364177
chr1	12522900	12523900	3.034054105889893
chr1	12523000	12524000	3.129168194907104
chr1	12523100	12524100	2.85064268421264
chr1	12523200	12524200	3.3238143785542924
chr1	12523300	12524300	3.6262014136844094
chr1	12523400	12524400	3.21186576642478
chr1	12523500	12524500	2.6230067778672206
chr1	12523600	12524600	2.9384919787203265
chr1	12523700	12524700	2.8534246565730954
chr1	12523800	12524800	2.692584982606069
chr1	12523900	12524900	2.4397858128032928
chr1	12524000	12525000	2.558154214031968
chr1	12524100	12525100	2.659325541205055
chr1	12524200	12525200	2.1953223330601435
chr1	12524300	12525300	1.7035039440648898
chr1	12524400	12525400	1.994367989186136
chr1	12524500	12525500	2.0373043554363446
chr1	12524600	12525600	1.7132143412838718
chr1	12524700	12525700	1.9530857116686002
chr1	12524800	12525800	1.7987975023700669
chr1	12524900	12525900	1.6854782324068052
chr1	12525000	12526000	1.6217726107195476
chr1	12525100	12526100	1.9380853612674431
chr1	12525200	12526200	2.4394144227689227
chr1	12525300	12526300	2.1717661402292925
chr1	12525400	12526400	2.6059185611406805
chr1	12525500	12526500	2.9602401242946947
chr1	12525600	12526600	2.2451528132037613
chr1	12525700	12526700	2.172147072874536
chr1	12525800	12526800	2.2467801616063006
chr1	12525900	12526900	2.310888432056203
chr1	12526000	12527000	2.003192928228239
chr1	12526100	12527100	2.046328062161646
chr1	12526200	12527200	1.816817609938277
chr1	12526300	12527300	2.0829457408132432
chr1	12526400	12527400	1.5049314423321785
chr1	12526500	12527500	1.1644414158842271
chr1	12526600	12527600	2.09693310885299
chr1	12526700	12527700	2.222625155304194
chr1	12526800	12527800	2.3339073580914285
chr1	12526900	12527900	2.67630307723763
chr1	12527000	12528000	3.1564876863147258
chr1	12527100	12528100	3.492441023479103
chr1	12527200	12528200	4.4641231448696646
chr1	12527300	12528300	4.803296619599209
chr1	12527400	12528400	5.1275981106784645
chr1	12527500	12528500	5.6534307988803185
chr1	12527600	12528600	5.6819955247771965
chr1	12527700	12528700	5.492433220762272
chr1	12527800	12528800	5.584822787159097
chr1	12527900	12528900	4.990090398664514
chr1	12528000	12529000	4.430695609634691
chr1	12528100	12529100	4.307760325897922
chr1	12528200	12529200	3.622319421225298
chr1	12528300	12529300	3.7041636656901886
chr1	12528400	12529400	3.3647854333707468
chr1	12528500	12529500	2.8657457079612527
chr1	12528600	12529600	1.9303085584953152
chr1	12528700	12529700	1.8618255915968644
chr1	12528800	12529800	1.7778241515093285
chr1	12528900	12529900	1.7840906208702352
chr1	12529000	12530000	1.8998216738461418
chr1	12529100	12530100	1.8841808285412045
chr1	12529200	12530200	1.6514989930321913
chr1	12529300	12530300	1.1278485639232632
chr1	12529400	12530400	1.2645240390495889
chr1	12529500	12530500	1.8506411620554848
chr1	12529600	12530600	2.3638333082607
chr1	12529700	12530700	2.355096888429566
chr1	12529800	12530800	2.0127504577021043
chr1	12529900	12530900	2.0841885549836228
chr1	12530000	12531000	1.9049358287545919
chr1	12530100	12531100	2.1132260407421377
chr1	12530200	12531200	1.98399645936374
chr1	12530300	12531300	1.781705370875456
chr1	12530400	12531400	1.7678256388718787
chr1	12530500	12531500	1.1943061817928111
chr1	12530600	12531600	0.7905375243887567
chr1	12530700	12531700	0.6505243688265536
chr1	12530800	12531800	0.7535590227882367
chr1	12530900	12531900	0.9466408224341208
chr1	12531000	12532000	1.4162477841481846
chr1	12531700	12532700	0.4825784537527907
chr1	12531800	12532800	0.8984589024711442
chr1	12531900	12532900	1.116883497185614
chr1	12532000	12533000	1.071829649423706
chr1	12532100	12533100	0.9915496755480564
chr1	12532200	12533200	0.8904185573312624
chr1	12532300	12533300	0.8116803366347657
chr1	12532400	12533400	1.048782312362107
chr1	12532500	12533500	0.8949038676704426
chr1	12533000	12534000	2.013090226727368
chr1	12533100	12534100	1.6781314131901746
chr1	12533200	12534200	1.1816097526684464
chr1	12533300	12534300	1.0267944488858392
chr1	12533400	12534400	1.2130513043517952
chr1	12534600	12535600	2.109427131309142
chr1	12534700	12535700	2.0472586456694217
chr1	12534800	12535800	2.170673115816904
chr1	12534900	12535900	2.226108164226511
chr1	12535000	12536000	2.683034835068446
chr1	12535100	12536100	2.4871125676984547
chr1	12535200	12536200	2.1978571641992515
chr1	12535300	12536300	1.5437656204506216
chr1	12535400	12536400	1.5380106244007257
chr1	12535500	12536500	2.418009492687565
chr1	12535600	12536600	2.2327166715822604
chr1	12535700	12536700	2.5834587546210024
chr1	12535800	12536800	2.614144493581592
chr1	12535900	12536900	2.3846964519494933
chr1	12537000	12538000	2.738074407524803
chr1	12537100	12538100	2.421931266670281
chr1	12537200	12538200	2.608123028633681
chr1	12537300	12538300	2.6216848062260496
chr1	12537400	12538400	2.770490955427071
chr1	12537500	12538500	2.1249329928120657
chr1	12537600	12538600	1.7476545517341238
chr1	12537700	12538700	1.4270252468670086
chr1	12537800	12538800	1.9799554077938213
chr1	12537900	12538900	1.733629828242569
chr1	12538000	12539000	1.8488259238911418
chr1	12538100	12539100	2.335919404927941
chr1	12538200	12539200	2.1791407261594875
chr1	12538300	12539300	1.8892410771297985
chr1	12538400	12539400	1.3713532914528752
chr1	12538500	12539500	2.674473233237184
chr1	12538600	12539600	3.151588969534028
chr1	12538700	12539700	3.69686713384331
chr1	12538800	12539800	3.30685210627167
chr1	12538900	12539900	2.9732781570309754
chr1	12539000	12540000	2.9832441863869947
chr1	12539100	12540100	3.2472228099668783
chr1	12539200	12540200	3.7150505007705816
chr1	12539300	12540300	3.9949939399163696
chr1	12539400	12540400	4.761042238478837
chr1	12539500	12540500	5.266863614387408
chr1	12539600	12540600	5.455097132918972
chr1	12539700	12540700	5.443551778865758
chr1	12539800	12540800	5.677203844628467
chr1	12539900	12540900	5.823998981020738
chr1	12540000	12541000	5.751817046488723
chr1	12540100	12541100	5.621924533574654
chr1	12540200	12541200	5.386134283809817
chr1	12540300	12541300	5.868508747418843
chr1	12540400	12541400	5.831122506404925
chr1	12540500	12541500	5.265853923324125
chr1	12540600	12541600	5.1644578436190525
chr1	12540700	12541700	4.8641035247864215
chr1	12540800	12541800	5.460000635800237
chr1	12540900	12541900	5.754026570564492
chr1	12541000	12542000	6.17905808953615
chr1	12541100	12542100	5.939911123094785
chr1	12541200	12542200	6.223229957667438
chr1	12541300	12542300	5.65996318484348
chr1	12541400	12542400	5.230066427695101
chr1	12541500	12542500	5.124187566756237
chr1	12541600	12542600	4.8637998709916985
chr1	12541700	12542700	4.3498426917785205
chr1	12541800	12542800	2.859711734479906
chr1	12542900	12543900	2.7061174942437884
chr1	12543000	12544000	3.2386625707447734
chr1	12543100	12544100	3.5585393704724884
chr1	12543200	12544200	3.894464486404819
chr1	12543300	12544300	3.69150119206365
chr1	12543400	12544400	3.3289621342330187
chr1	12543500	12544500	3.2859136632341803
chr1	12543600	12544600	2.8573835659826785
chr1	12543700	12544700	3.2855905278318764
chr1	12543800	12544800	2.9579107931545936
chr1	12543900	12544900	2.3771569627767617
chr1	12544000	12545000	2.166328616446194
chr1	12544100	12545100	1.6291049996283715
chr1	12544200	12545200	1.445062909676352
chr1	12544300	12545300	1.242035824642037
chr1	12544400	12545400	2.3582292160944083
chr1	12544500	12545500	2.5292206061636584
chr1	12544600	12545600	2.5431234243319656
chr1	12544700	12545700	2.22279479929319
chr1	12544800	12545800	2.213866643282732
chr1	12544900	12545900	2.2328926899009534
chr1	12545000	12546000	2.4587521835632007
chr1	12545100	12546100	3.1512503929957383
chr1	12545200	12546200	2.7215053393468733
chr1	12545300	12546300	3.1926593187173644
chr1	12545400	12546400	2.9937592278382383
chr1	12545500	12546500	2.43038150558547
chr1	12545600	12546600	2.790505872033364
chr1	12545700	12546700	3.0003754231022897
chr1	12545800	12546800	2.9196148740786136
chr1	12545900	12546900	3.011672598324554
chr1	12546000	12547000	2.2678102621524183
chr1	12546100	12547100	2.712185697955001
chr1	12546200	12547200	3.1124014491723413
chr1	12546300	12547300	2.8161344177932666
chr1	12546400	12547400	2.727980807459017
chr1	12546500	12547500	3.6983869030883922
chr1	12546600	12547600	3.4113008101753683
chr1	12546700	12547700	3.707219771051197
chr1	12546800	12547800	3.888216545349408
chr1	12546900	12547900	3.766072498478645
chr1	12547000	12548000	4.0048190916878585
chr1	12547100	12548100	3.490967244180804
chr1	12547200	12548200	3.2069446759210942
chr1	12547300	12548300	3.2649635166618376
chr1	12548800	12549800	2.412500358035098
chr1	12548900	12549900	2.9613059555829357
chr1	12549000	12550000	3.464931860526951
chr1	12549100	12550100	3.880380359378582
chr1	12549200	12550200	4.321979497730786
chr1	12549300	12550300	3.0970744158463552
chr1	12549400	12550400	3.119592685026967
chr1	12549500	12550500	3.5950948737319544
chr1	12549600	12550600	3.508242331635374
chr1	12549700	12550700	3.8852531630544247
chr1	12549800	12550800	3.6638936473009815
chr1	12549900	12550900	3.0547996711543304
chr1	12550000	12551000	3.1873497666390054
chr1	12550100	12551100	2.9450852058427457
chr1	12550200	12551200	2.213720403266934
chr1	12550300	12551300	2.8351923176069387
chr1	12550400	12551400	2.472767378109829
chr1	12550500	12551500	2.1334175935908046
chr1	12551600	12552600	3.137280271693561
chr1	12551700	12552700	3.2528000562919717
chr1	12551800	12552800	3.788308612523798
chr1	12551900	12552900	3.2555945988193526
chr1	12552000	12553000	2.885749607260088
chr1	12553600	12554600	0.6348096796413562
chr1	12553700	12554700	0.9129470272847724
chr1	12553800	12554800	1.644387203637166
chr1	12553900	12554900	2.616667743897773
chr1	12554000	12555000	3.2196807944063206
chr1	12554100	12555100	2.8666047020122565
chr1	12554200	12555200	3.2682526364490485
chr1	12554300	12555300	3.4941575124124324
chr1	12554400	12555400	3.4543664095239466
chr1	12554500	12555500	3.345874847986132
chr1	12554600	12555600	3.234956493741498
chr1	12554700	12555700	3.21544690757789
chr1	12554800	12555800	2.8588186181517323
chr1	12554900	12555900	1.9705405085422287
chr1	12555000	12556000	1.057518322338353
chr1	12556500	12557500	2.401307063134574
chr1	12556600	12557600	2.2994152341824474
chr1	12556700	12557700	2.4962046344848168
chr1	12556800	12557800	3.1573296943085176
chr1	12556900	12557900	2.908892698954724
chr1	12557000	12558000	2.993692083321117
chr1	12557100	12558100	2.6542963672144038
chr1	12557200	12558200	2.2140218253792194
chr1	12557300	12558300	2.376468224776473
chr1	12557400	12558400	1.7658633146633478
chr1	12557500	12558500	2.074739579206866
chr1	12557600	12558600	2.259101483597377
chr1	12557700	12558700	2.2439369990809674
chr1	12557800	12558800	2.4077897011466454
chr1	12557900	12558900	2.353809206182316
chr1	12558000	12559000	2.210326008063776
chr1	12558100	12559100	2.1751932699585037
chr1	12558200	12559200	2.1581919578057702
chr1	12558300	12559300	2.4743293518724823
chr1	12558400	12559400	2.814286586618184
chr1	12558500	12559500	2.7589522712123857
chr1	12558600	12559600	2.430604126876482
chr1	12558700	12559700	2.4257255195154026
chr1	12558800	12559800	1.7832293681773246
chr1	12558900	12559900	1.748015636331815
chr1	12559000	12560000	2.059028186536027
chr1	12559500	12560500	1.2105754682788878
chr1	12559600	12560600	0.8644081922303966
chr1	12559700	12560700	-0.5219241209278501
chr1	12561500	12562500	1.990923881387304
chr1	12561600	12562600	2.168003113507941
chr1	12561700	12562700	1.836390945042817
chr1	12561800	12562800	2.0509731247322978
chr1	12561900	12562900	2.0131512700397165
chr1	12562000	12563000	2.034013287136889
chr1	12562100	12563100	2.190454757794771
chr1	12562200	12563200	2.3251034628628005
chr1	12562300	12563300	1.4141590961433492
chr1	12562400	12563400	0.8464893793942095
chr1	12563200	12564200	1.4724357241360435
chr1	12563300	12564300	1.1893619185673523
chr1	12563400	12564400	1.0552020814341283
chr1	12563500	12564500	0.9284108466103768
chr1	12563600	12564600	0.2672223782394376
chr1	12563700	12564700	0.1368268464255985
chr1	12563800	12564800	0.6199250641045414
chr1	12563900	12564900	-0.10007565681612032
chr1	12564000	12565000	-0.2861841040160449
chr1	12564100	12565100	0.4829450759108552
chr1	12564200	12565200	0.7739773145263925
chr1	12564300	12565300	1.1864230353590266
chr1	12564400	12565400	1.7572027890040811
chr1	12564500	12565500	1.619545679344481
chr1	12564600	12565600	2.3681532815325017
chr1	12565600	12566600	2.210388430133583
chr1	12565700	12566700	2.247577820190936
chr1	12565800	12566800	2.870683268286577
chr1	12565900	12566900	2.7453889354839927
chr1	12566000	12567000	2.9317411779776807
chr1	12566100	12567100	2.8478464895199167
chr1	12566200	12567200	2.912849276558265
chr1	12566300	12567300	2.426912367270575
chr1	12566400	12567400	2.5559058857875145
chr1	12566500	12567500	2.5788959929198367
chr1	12566600	12567600	2.7852503758190097
chr1	12566700	12567700	3.0542617355364015
chr1	12566800	12567800	2.587454125426099
chr1	12566900	12567900	2.6356987888323555
chr1	12567000	12568000	2.37350391863866
chr1	12567100	12568100	1.9762205922426093
chr1	12567200	12568200	1.5891277431766735
chr1	12567300	12568300	2.2136616928000565
chr1	12568000	12569000	1.2148073737749328
chr1	12568100	12569100	1.3463694481486477
chr1	12568200	12569200	1.9683039610571864
chr1	12568300	12569300	2.029687405889334
chr1	12568400	12569400	2.308755728851212
chr1	12568500	12569500	2.1336143441282176
chr1	12568600	12569600	1.704623906945416
chr1	12568700	12569700	1.880003644273181
chr1	12568800	12569800	2.5960844450268867
chr1	12568900	12569900	3.1054870689145684
chr1	12569000	12570000	3.7182578504437247
chr1	12569100	12570100	4.147251415418124
chr1	12569200	12570200	4.142031659232897
chr1	12569300	12570300	4.0421638307574765
chr1	12569400	12570400	4.007925031660097
chr1	12569500	12570500	4.379932500292228
chr1	12569600	12570600	4.443903738125557
chr1	12569700	12570700	4.107880056014254
chr1	12569800	12570800	3.57025983770548
chr1	12569900	12570900	2.8248194802404822
chr1	12570000	12571000	3.3901990568775604
chr1	12570100	12571100	3.4591706296490075
chr1	12570200	12571200	2.9961051294774217
chr1	12570300	12571300	2.5364750806257703
chr1	12570400	12571400	2.3453618287886084
chr1	12570500	12571500	1.8333335269295363
chr1	12570600	12571600	2.1924498853343235
chr1	12570700	12571700	2.3628687712403322
chr1	12570800	12571800	2.209001674619357
chr1	12571600	12572600	3.239580972434533
chr1	12571700	12572700	3.4901140258048566
chr1	12571800	12572800	4.076210662016287
chr1	12571900	12572900	4.06193776626114
chr1	12572000	12573000	3.770299016084962
chr1	12572100	12573100	3.748256602896817
chr1	12572200	12573200	3.6903179556142485
chr1	12572300	12573300	3.0197388425555034
chr1	12572400	12573400	2.9412830484987973
chr1	12572500	12573500	2.8893117789972744
chr1	12572600	12573600	2.227724211714951
chr1	12572700	12573700	2.0276255019966607
chr1	12572800	12573800	1.4440106937773962
chr1	12572900	12573900	1.4362988723726664
chr1	12573000	12574000	1.0311192054373326
chr1	12573100	12574100	1.076704806841354
chr1	12573200	12574200	1.4661612398563368
chr1	12573300	12574300	2.806184564235583
chr1	12573400	12574400	3.3496108564622147
chr1	12573500	12574500	3.625041994649224
chr1	12573600	12574600	4.049983301349486
chr1	12573700	12574700	3.8868521175014417
chr1	12573800	12574800	4.497725306528273
chr1	12573900	12574900	4.723423274467992
chr1	12574000	12575000	4.57318870754065
chr1	12574100	12575100	4.2472677127523655
chr1	12574200	12575200	4.314424687344529
chr1	12574300	12575300	3.8711787201316614
chr1	12574400	12575400	3.168918074045597
chr1	12574500	12575500	3.0781122352389216
chr1	12574600	12575600	3.204892763609524
chr1	12574700	12575700	3.5112630467599204
chr1	12574800	12575800	2.930689221120593
chr1	12574900	12575900	2.4336691752727098
chr1	12575000	12576000	2.968080638362783
chr1	12575100	12576100	2.5575108899150623
chr1	12575200	12576200	2.077022872834389
chr1	12575300	12576300	1.813722959546732
chr1	12575400	12576400	1.6821496515932797
chr1	12575500	12576500	1.3894316773357642
chr1	12575600	12576600	1.2228772251765572
chr1	12575700	12576700	0.5881810395725808
chr1	12575800	12576800	0.3043141259814996
chr1	12575900	12576900	-0.055418771827472485
chr1	12576500	12577500	1.62774202256175
chr1	12576600	12577600	1.7195691135228717
chr1	12576700	12577700	2.3400343773617225
chr1	12576800	12577800	2.7046361063229094
chr1	12576900	12577900	2.967551384636283
chr1	12577000	12578000	2.70046407336966
chr1	12577100	12578100	2.8785010717797843
chr1	12577200	12578200	3.266132253315853
chr1	12577300	12578300	3.4338547326722955
chr1	12577400	12578400	2.9872645404496936
chr1	12577500	12578500	2.8964130576436338
chr1	12577600	12578600	2.9944973657053167
chr1	12577700	12578700	2.540777363918904
chr1	12577800	12578800	2.660406781165684
chr1	12577900	12578900	3.7272464704462633
chr1	12578000	12579000	4.507933953085767
chr1	12578100	12579100	4.549829427076482
chr1	12578200	12579200	4.47474709107549
chr1	12578300	12579300	4.22886639277435
chr1	12578400	12579400	4.419090299715417
chr1	12578500	12579500	4.452006567970454
chr1	12578600	12579600	3.9686539688233813
chr1	12579600	12580600	0.9758688890004016
chr1	12579700	12580700	2.2840876768528857
chr1	12579800	12580800	2.6150096362686805
chr1	12579900	12580900	3.0243305182184246
chr1	12580000	12581000	3.0382367635924727
chr1	12580100	12581100	2.816983626780871
chr1	12580200	12581200	3.146772263784352
chr1	12580300	12581300	2.6708085650969458
chr1	12580400	12581400	3.100275268765605
chr1	12580500	12581500	3.0880379616253943
chr1	12580600	12581600	2.9941947448710846
chr1	12580700	12581700	2.3696513612061536
chr1	12580800	12581800	2.3469346789131995
chr1	12580900	12581900	2.3060222217118502
chr1	12581000	12582000	2.3360524479657254
chr1	12581100	12582100	2.706798008804306
chr1	12581200	12582200	2.499304209721221
chr1	12581300	12582300	3.1535086295656183
chr1	12581400	12582400	2.6635591387133006
chr1	12581500	12582500	2.8420369569734047
chr1	12581600	12582600	2.639035271160524
chr1	12581700	12582700	2.0183236879090205
chr1	12581800	12582800	1.6130276331872664
chr1	12581900	12582900	2.0178623708767445
chr1	12585300	12586300	5.561673697425491
chr1	12585400	12586400	5.788642378147914
chr1	12585500	12586500	5.664181958812683
chr1	12585600	12586600	5.800213217016316
chr1	12585700	12586700	5.886676093643402
chr1	12585800	12586800	5.70057156682058
chr1	12585900	12586900	4.76216477915202
chr1	12586000	12587000	4.977484149906229
chr1	12586100	12587100	4.606397081826129
chr1	12586200	12587200	3.7649884345370768
chr1	12586300	12587300	3.3369392610892468
chr1	12586400	12587400	2.590434744716995
chr1	12586500	12587500	2.4638314152523684
chr1	12586600	12587600	1.8353301643059603
chr1	12586700	12587700	0.8725392847655385
chr1	12586800	12587800	1.214964887463422
chr1	12586900	12587900	2.6336578602487406
chr1	12587000	12588000	2.0849801704713893
chr1	12587100	12588100	1.6826660618108935
chr1	12587200	12588200	1.7874582844438285
chr1	12587300	12588300	1.3919771376153778
chr1	12587400	12588400	2.0476388266235874
chr1	12587500	12588500	1.6910260056855
chr1	12587600	12588600	1.9937821259930004
chr1	12587700	12588700	2.3289094291739314
chr1	12587800	12588800	2.5660304245636025
chr1	12587900	12588900	2.1669286812484425
chr1	12588000	12589000	2.9734948601581976
chr1	12588100	12589100	3.495483708290048
chr1	12588200	12589200	3.701648802441937
chr1	12588300	12589300	4.047937936957944
chr1	12588400	12589400	3.4971416455739086
chr1	12588500	12589500	4.200976000769374
chr1	12588600	12589600	4.0507722217168585
chr1	12588700	12589700	3.663933918296887
chr1	12588800	12589800	3.058968324698245
chr1	12588900	12589900	3.228902775754084
chr1	12589000	12590000	3.0504824091585023
chr1	12589100	12590100	2.615665107003856
chr1	12589200	12590200	2.345399216494013
chr1	12589300	12590300	2.3377265653160357
chr1	12589400	12590400	2.469317793972706
chr1	12589500	12590500	2.0146839667987435
chr1	12589600	12590600	2.7456064935428866
chr1	12589700	12590700	2.669494244936065
chr1	12589800	12590800	3.0463324691359093
chr1	12589900	12590900	3.3332046235058934
chr1	12590000	12591000	2.612907976527399
chr1	12590100	12591100	2.781599742373767
chr1	12590200	12591200	2.8713877239067185
chr1	12590300	12591300	3.5677109000957703
chr1	12590400	12591400	3.9474018672140088
chr1	12590500	12591500	4.220685580298352
chr1	12590600	12591600	4.013665403304893
chr1	12590700	12591700	4.277785843024317
chr1	12590800	12591800	4.054225198172209
chr1	12590900	12591900	3.739502348105276
chr1	12591000	12592000	4.0716298146280865
chr1	12591100	12592100	4.110891298694799
chr1	12591200	12592200	3.798705266610018
chr1	12591300	12592300	2.7604753832508377
chr1	12591400	12592400	2.4376497623905613
chr1	12591500	12592500	2.8149859283847865
chr1	12591600	12592600	3.1249018418503653
chr1	12591700	12592700	3.2268570371435983
chr1	12591800	12592800	3.4323486765718902
chr1	12591900	12592900	3.4999991112876536
chr1	12592000	12593000	4.239676551478217
chr1	12592100	12593100	4.494700612779702
chr1	12592200	12593200	4.765738310260281
chr1	12592300	12593300	5.8533974350426305
chr1	12592400	12593400	5.9640074859558725
chr1	12592500	12593500	5.5494719418985845
chr1	12592600	12593600	5.139619248644507
chr1	12592700	12593700	5.133655428911089
chr1	12592800	12593800	4.905089277118688
chr1	12592900	12593900	5.079267752646595
chr1	12593000	12594000	4.567579606332489
chr1	12593100	12594100	3.947687860147705
chr1	12593200	12594200	3.8707184091749283
chr1	12593300	12594300	3.0107487241368527
chr1	12593400	12594400	3.389689637132397
chr1	12593500	12594500	3.821207412021348
chr1	12593600	12594600	3.7526313809597083
chr1	12593700	12594700	3.959869914123823
chr1	12593800	12594800	4.239553763883852
chr1	12593900	12594900	4.147037279700044
chr1	12594000	12595000	4.069709589355856
chr1	12594100	12595100	4.2926169943239305
chr1	12594200	12595200	5.003293117593701
chr1	12594300	12595300	5.298090676318547
chr1	12594400	12595400	4.9602280318463405
chr1	12594500	12595500	4.997674437534716
chr1	12595600	12596600	4.180499874766413
chr1	12595700	12596700	4.172189885388545
chr1	12595800	12596800	4.221756601864056
chr1	12595900	12596900	4.0514381898601135
chr1	12596000	12597000	3.6233970470203567
chr1	12596100	12597100	3.871185054789752
chr1	12596200	12597200	3.640213680969352
chr1	12596300	12597300	2.7231527707295724
chr1	12596400	12597400	3.0421246534403164
chr1	12596500	12597500	3.201062528377549
chr1	12596600	12597600	2.960764235325461
chr1	12596700	12597700	3.0992203173933386
chr1	12596800	12597800	3.0497156367655784
chr1	12596900	12597900	3.1317888409314434
chr1	12597000	12598000	3.361693836696707
chr1	12597100	12598100	3.1267714084454328
chr1	12597200	12598200	3.427703444125098
chr1	12597300	12598300	3.6940861164874916
chr1	12597400	12598400	3.8212485133285266
chr1	12597500	12598500	3.266822370706456
chr1	12597600	12598600	3.952437777851216
chr1	12597700	12598700	3.8108510905281063
chr1	12597800	12598800	4.099457035644762
chr1	12597900	12598900	4.041707406873237
chr1	12598000	12599000	3.839891191686579
chr1	12598100	12599100	3.439643775118653
chr1	12598200	12599200	3.0299601591670333
chr1	12598300	12599300	3.15958532115446
chr1	12598400	12599400	2.364995738517892
chr1	12599300	12600300	2.059356904404037
chr1	12599400	12600400	2.1799112047970644
chr1	12599500	12600500	2.1864382665649287
chr1	12599600	12600600	2.551706269426024
chr1	12599700	12600700	2.448726657448833
chr1	12599800	12600800	2.613373016631064
chr1	12599900	12600900	2.7053005685937452
chr1	12601000	12602000	2.94584663843258
chr1	12601100	12602100	3.2371273271249748
chr1	12601200	12602200	3.3812890723144884
chr1	12601300	12602300	3.286256222684315
chr1	12601400	12602400	3.0190065920414817
chr1	12601500	12602500	2.592299843484055
chr1	12601600	12602600	2.273242079786351
chr1	12601700	12602700	1.9533354758339057
chr1	12601800	12602800	2.35792986155609
chr1	12602700	12603700	2.4903375794891582
chr1	12602800	12603800	2.582911163585696
chr1	12602900	12603900	2.4952573631981534
chr1	12603000	12604000	2.5589216595545667
chr1	12603100	12604100	2.5572371624678643
chr1	12603200	12604200	2.449147310063085
chr1	12603300	12604300	3.0159002736525364
chr1	12603400	12604400	2.3996139149289286
chr1	12603500	12604500	2.1632233819533604
chr1	12603600	12604600	1.6313041661950167
chr1	12603700	12604700	1.964768922845873
chr1	12603800	12604800	2.383777729176906
chr1	12603900	12604900	2.4854890588185428
chr1	12604000	12605000	3.112395230526859
chr1	12605100	12606100	2.9033373276952714
chr1	12606400	12607400	2.3682788026639314
chr1	12606500	12607500	2.5524097964650694
chr1	12606600	12607600	2.4500866336874045
chr1	12606700	12607700	1.9325719323625417
chr1	12606800	12607800	1.7317510302217392
chr1	12606900	12607900	2.3381119440939564
chr1	12607000	12608000	2.909290764446865
chr1	12607100	12608100	3.321860210474896
chr1	12607200	12608200	3.3541199931360746
chr1	12607300	12608300	3.9098986623656415
chr1	12607400	12608400	4.0063437844754715
chr1	12607500	12608500	3.8808501779981035
chr1	12607600	12608600	3.7588040694267577
chr1	12607700	12608700	4.2628483438220846
chr1	12607800	12608800	4.431293039377197
chr1	12607900	12608900	4.322382847818778
chr1	12608000	12609000	4.093091208584266
chr1	12608100	12609100	3.4098121560932118
chr1	12608200	12609200	3.3120592258135564
chr1	12608300	12609300	3.0163335709390515
chr1	12608400	12609400	2.575841084952395
chr1	12608500	12609500	2.922658435746626
chr1	12608600	12609600	2.9933894155717655
chr1	12608700	12609700	3.1857213246526634
chr1	12608800	12609800	3.645552458657791
chr1	12608900	12609900	3.5040810721355404
chr1	12609000	12610000	3.4671745129836107
chr1	12609100	12610100	3.974296135135169
chr1	12609200	12610200	3.4955494303288988
chr1	12609300	12610300	3.489599879919252
chr1	12609400	12610400	3.4041590093581964
chr1	12609500	12610500	3.24367975791809
chr1	12609600	12610600	3.0929355129448823
chr1	12609700	12610700	2.9323315536320407
chr1	12609800	12610800	1.4694606896206244
chr1	12609900	12610900	1.319404934322384
chr1	12610000	12611000	1.7659008450279552
chr1	12610100	12611100	1.7457390129192816
chr1	12610200	12611200	2.0094681021817005
chr1	12610300	12611300	1.9278288926353613
chr1	12610400	12611400	1.77928643318449
chr1	12610500	12611500	1.7412924450471745
chr1	12610600	12611600	2.1852897045146458
chr1	12610700	12611700	2.4122519254040045
chr1	12610800	12611800	3.3678260683604235
chr1	12610900	12611900	3.47655025371772
chr1	12611000	12612000	2.7940837031392896
chr1	12611100	12612100	1.9424563484924289
chr1	12611200	12612200	2.407507605444458
chr1	12611300	12612300	2.5482291429381454
chr1	12611400	12612400	2.9178121243676745
chr1	12611500	12612500	2.3289930472899343
chr1	12611600	12612600	1.917439253671568
chr1	12611700	12612700	1.7290458112236122
chr1	12611800	12612800	1.7575752823833182
chr1	12611900	12612900	1.7288354861948505
chr1	12612000	12613000	2.482578518684753
chr1	12612100	12613100	3.0418813789710217
chr1	12612200	12613200	2.7363332057495
chr1	12612300	12613300	2.8032858616154317
chr1	12612400	12613400	3.150309251971846
chr1	12612500	12613500	3.2975031334515705
chr1	12612600	12613600	3.110708333660013
chr1	12612700	12613700	2.98179334070337
chr1	12612800	12613800	3.145450573340605
chr1	12612900	12613900	3.3537193830983485
chr1	12613000	12614000	2.9782195575953287
chr1	12613100	12614100	2.90614312031033
chr1	12613200	12614200	3.2706441100901245
chr1	12613300	12614300	3.1598803041956374
chr1	12613400	12614400	2.808705930452148
chr1	12613500	12614500	3.38777639953406
chr1	12613600	12614600	3.4967843193161965
chr1	12613700	12614700	3.4169024624496265
chr1	12614800	12615800	2.328804124442404
chr1	12614900	12615900	2.113407777416596
chr1	12615000	12616000	2.4288982485524255
chr1	12615100	12616100	1.8707020912755945
chr1	12615200	12616200	1.6592194147685164
chr1	12615300	12616300	1.1746022320262963
chr1	12615400	12616400	1.3030212996282309
chr1	12615500	12616500	2.104893352847008
chr1	12615600	12616600	1.99641069515684
chr1	12615700	12616700	1.734276205964686
chr1	12615800	12616800	1.3966881676468363
chr1	12617900	12618900	4.230869052859767
chr1	12618000	12619000	4.22548932233647
chr1	12618100	12619100	4.695906939867752
chr1	12618200	12619200	4.611163872832123
chr1	12618300	12619300	4.795081023353671
chr1	12618400	12619400	4.010632905195236
chr1	12618500	12619500	3.952999962031324
chr1	12618600	12619600	3.3065241964160728
chr1	12618700	12619700	3.2963557815835816
chr1	12620500	12621500	2.502677023855887
chr1	12620600	12621600	2.8933561394421026
chr1	12620700	12621700	3.1766435255498027
chr1	12620800	12621800	3.688757103444892
chr1	12620900	12621900	3.605980962342989
chr1	12621000	12622000	3.6064249580366146
chr1	12621100	12622100	3.481884609369367
chr1	12621200	12622200	2.954466867148061
chr1	12621300	12622300	2.8325944339486813
chr1	12621400	12622400	3.601953995417465
chr1	12621500	12622500	3.2370286995757365
chr1	12621600	12622600	2.63342361377352
chr1	12621700	12622700	2.404422334814495
chr1	12621800	12622800	1.7928080840314544
chr1	12621900	12622900	1.828156267926112
chr1	12622000	12623000	1.8056186328394357
chr1	12622100	12623100	1.7626199513298706
chr1	12622200	12623200	1.8821885222195427
chr1	12622300	12623300	2.8543730360526927
chr1	12622700	12623700	2.863069626345772
chr1	12622800	12623800	3.1116405930870585
chr1	12622900	12623900	2.6720207350055354
chr1	12624000	12625000	1.5747396917028118
chr1	12624100	12625100	2.0717070240251005
chr1	12624200	12625200	2.1009875065784027
chr1	12624300	12625300	2.2690313732141707
chr1	12624400	12625400	2.2958453202170683
chr1	12624500	12625500	2.2490454133763835
chr1	12624600	12625600	2.23649645015638
chr1	12624700	12625700	2.1277831738226083
chr1	12624800	12625800	1.770690530212752
chr1	12626000	12627000	2.4927328797734414
chr1	12626100	12627100	2.424309512895316
chr1	12626200	12627200	3.0524571745670666
chr1	12626300	12627300	3.2979801165949416
chr1	12626400	12627400	1.6977864682755452
chr1	12626500	12627500	1.5700637132466937
chr1	12626600	12627600	1.5590978111125142
chr1	12626700	12627700	1.246047194758852
chr1	12626800	12627800	-0.3778341036662726
chr1	12626900	12627900	-0.9690019084251712
chr1	12627000	12628000	-0.8172323191270328
chr1	12627100	12628100	-0.7338629141419797
chr1	12627200	12628200	-0.6302914652867158
chr1	12627300	12628300	-0.6935923031456469
chr1	12628500	12629500	2.1041901748826803
chr1	12628600	12629600	2.393788033698192
chr1	12628700	12629700	2.809554498863083
chr1	12628800	12629800	2.75370680732906
chr1	12628900	12629900	3.0778333526789647
chr1	12629000	12630000	3.4755168206412415
chr1	12629100	12630100	3.528018223747738
chr1	12629200	12630200	2.6619613058793137
chr1	12629300	12630300	3.2583477129363394
chr1	12629400	12630400	4.5948726602754935
chr1	12629500	12630500	4.399751676950932
chr1	12629600	12630600	3.7323429682608933
chr1	12629700	12630700	4.414772711752301
chr1	12629800	12630800	4.028199593381806
chr1	12629900	12630900	3.2657057412635213
chr1	12630000	12631000	3.0018024833088726
chr1	12630100	12631100	3.417337117073193
chr1	12630200	12631200	3.933775048845949
chr1	12630300	12631300	3.2470053102983685
chr1	12630400	12631400	2.4195953887814445
chr1	12630500	12631500	2.0066464038116685
chr1	12630600	12631600	2.5502897312814468
chr1	12630700	12631700	2.2186607050655094
chr1	12630800	12631800	3.03773985389318
chr1	12630900	12631900	3.537138322212196
chr1	12631000	12632000	3.6793171231028228
chr1	12631100	12632100	3.4217808642544525
chr1	12631200	12632200	3.7117602773944887
chr1	12631300	12632300	3.8705899852794974
chr1	12631400	12632400	4.005673923267587
chr1	12631500	12632500	3.999116796550544
chr1	12631600	12632600	3.50350575521042
chr1	12631700	12632700	2.8313645044344717
chr1	12631800	12632800	1.9068488679741509
chr1	12631900	12632900	1.6479649514207586
chr1	12632000	12633000	2.0536871674762933
chr1	12632100	12633100	2.152879228569736
chr1	12632200	12633200	1.7287757574405476
chr1	12632300	12633300	1.436471092718714
chr1	12632400	12633400	2.0146123309509485
chr1	12632500	12633500	1.8245283458711083
chr1	12632600	12633600	2.1641727553437637
chr1	12632700	12633700	2.3956675833840246
chr1	12632800	12633800	1.9985189459849344
chr1	12632900	12633900	2.3687999273965508
chr1	12633000	12634000	2.055421466046379
chr1	12633100	12634100	1.5667201969534257
chr1	12633200	12634200	1.4643329267247622
chr1	12633300	12634300	1.3785610974638522
chr1	12633400	12634400	1.4158301434826628
chr1	12633500	12634500	1.668150513539452
chr1	12633600	12634600	2.0174937171761207
chr1	12633700	12634700	2.2167373384816496
chr1	12633800	12634800	2.8609570005237104
chr1	12633900	12634900	2.0984116558283628
chr1	12634000	12635000	1.8192696737437437
chr1	12634100	12635100	2.0234035784403663
chr1	12634200	12635200	1.6215915616423315
chr1	12634300	12635300	1.6881288229692069
chr1	12634400	12635400	0.912117014969606
chr1	12634500	12635500	0.9266500757549724
chr1	12634600	12635600	-0.00735080559534638
chr1	12634700	12635700	-0.14568311751827293
chr1	12634800	12635800	0.3172090079907134
chr1	12634900	12635900	1.1462377067806215
chr1	12635000	12636000	1.38044798918678
chr1	12635100	12636100	2.107993227342724
chr1	12635200	12636200	3.3785622954139862
chr1	12635300	12636300	2.9650768482786622
chr1	12635400	12636400	3.6787127295584012
chr1	12635500	12636500	3.666332130314537
chr1	12635600	12636600	3.7134282275030586
chr1	12635700	12636700	3.9767085934334
chr1	12635800	12636800	3.374171341180357
chr1	12635900	12636900	3.2487673359327944
chr1	12636000	12637000	3.3048303125918284
chr1	12636100	12637100	2.8512855399642576
chr1	12636200	12637200	1.7719994326414992
chr1	12636300	12637300	2.027353438747793
chr1	12636400	12637400	1.4246643067331308
chr1	12636500	12637500	1.5641581540947278
chr1	12636600	12637600	1.6656688436640834
chr1	12637800	12638800	2.094917016533663
chr1	12637900	12638900	3.0323714674143845
chr1	12638000	12639000	3.945475023786975
chr1	12639100	12640100	0.6597049836684825
chr1	12639200	12640200	0.5202225704296373
chr1	12639300	12640300	0.4251903267125532
chr1	12639400	12640400	0.4686795534322146
chr1	12639500	12640500	0.1457362505110324
chr1	12639600	12640600	-0.2790715530971047
chr1	12639700	12640700	-0.5943635977868458
chr1	12639800	12640800	-0.7450406289879659
chr1	12639900	12640900	-0.3955885755353844
chr1	12640000	12641000	0.2190907901483233
chr1	12640100	12641100	0.18989471097316826
chr1	12640200	12641200	0.39030766262123706
chr1	12640300	12641300	-0.3721275186983643
chr1	12640400	12641400	-0.7584271030776094
chr1	12640500	12641500	-0.7123401236270857
chr1	12640600	12641600	0.15724063763633714
chr1	12640700	12641700	0.8352702527043646
chr1	12640800	12641800	1.3685308471133868
chr1	12640900	12641900	1.5791073661732158
chr1	12641000	12642000	1.8938437720208772
chr1	12641100	12642100	1.9755026032483047
chr1	12641200	12642200	2.004101823815789
chr1	12641300	12642300	2.814235635362094
chr1	12641400	12642400	2.766552336203723
chr1	12641500	12642500	1.6203661964452931
chr1	12641600	12642600	1.4700561824494294
chr1	12641700	12642700	0.7813971036297449
chr1	12641800	12642800	0.460227257889812
chr1	12641900	12642900	-0.20588213193865704
chr1	12642000	12643000	-0.595868438424948
chr1	12642100	12643100	-0.6763848178078048
chr1	12642200	12643200	-0.7305016419282081
chr1	12642300	12643300	-1.0496948267264519
chr1	12642400	12643400	-1.0929196620448385
chr1	12643500	12644500	2.270330688927376
chr1	12643600	12644600	2.1945760715735325
chr1	12643700	12644700	2.201493550923808
chr1	12643800	12644800	2.4774348681094285
chr1	12643900	12644900	2.0778488943092426
chr1	12644000	12645000	2.380404390738137
chr1	12645300	12646300	0.9997642588368948
chr1	12645400	12646400	0.7181808634666904
chr1	12645500	12646500	0.3826521007261715
chr1	12645600	12646600	0.4695981858627272
chr1	12645700	12646700	0.9011377085247468
chr1	12645800	12646800	0.0649806961725476
chr1	12645900	12646900	0.0254976068257226
chr1	12646000	12647000	-0.3461456063430356
chr1	12646100	12647100	-0.0940680428619362
chr1	12646200	12647200	-0.4386132442741853
chr1	12646300	12647300	-0.11927965966727558
chr1	12646400	12647400	-0.04261177985839714
chr1	12646500	12647500	0.4894883905418343
chr1	12646600	12647600	0.6781160491078709
chr1	12646700	12647700	0.5405472963996667
chr1	12647200	12648200	-0.7606334605484921
chr1	12647300	12648300	-0.6379758965023703
chr1	12647400	12648400	-0.546938756589211
chr1	12648000	12649000	0.639393635121028
chr1	12648100	12649100	0.9184557962087859
chr1	12648200	12649200	2.1361221472661005
chr1	12648300	12649300	1.4955527928296295
chr1	12648400	12649400	1.6412096543880683
chr1	12648500	12649500	1.8573281078571628
chr1	12648600	12649600	1.8608136337179355
chr1	12648700	12649700	2.057105653237388
chr1	12648800	12649800	1.7091669791128588
chr1	12648900	12649900	1.8164922706547901
chr1	12649000	12650000	1.9080758909210087
chr1	12649100	12650100	1.420561619648844
chr1	12649200	12650200	1.4956885324457878
chr1	12649300	12650300	2.22867097610438
chr1	12649400	12650400	2.289577001840024
chr1	12649500	12650500	1.97622469975684
chr1	12649600	12650600	1.9622230400253875
chr1	12649700	12650700	1.4968661744795446
chr1	12649800	12650800	2.222396409702754
chr1	12649900	12650900	1.9620689095122912
chr1	12650000	12651000	1.704132893164108
chr1	12650100	12651100	2.5179960750348065
chr1	12650200	12651200	2.247207458949987
chr1	12650300	12651300	2.782974297853774
chr1	12650400	12651400	2.8946638357615178
chr1	12650500	12651500	3.0102837400745424
chr1	12650600	12651600	3.3334037139072565
chr1	12650700	12651700	3.7572382176739296
chr1	12650800	12651800	3.357674623790781
chr1	12650900	12651900	3.5445111975227763
chr1	12651000	12652000	3.717725036922326
chr1	12651100	12652100	3.215330654271092
chr1	12651200	12652200	3.1368049028912206
chr1	12651300	12652300	2.5419943808258507
chr1	12651400	12652400	2.5670280768346982
chr1	12651500	12652500	2.120713426873851
chr1	12651600	12652600	2.1266230036558973
chr1	12651700	12652700	1.8086583349598675
chr1	12651800	12652800	1.8353637467189825
chr1	12651900	12652900	1.6627042641471763
chr1	12652000	12653000	1.9447149567831432
chr1	12652100	12653100	2.1708798503694324
chr1	12652200	12653200	2.8858277398914014
chr1	12652300	12653300	2.4571223010914376
chr1	12652400	12653400	2.529432572756284
chr1	12652500	12653500	2.9199987723107776
chr1	12652600	12653600	2.557471159037552
chr1	12652700	12653700	3.102335231366942
chr1	12652800	12653800	3.7488435153968873
chr1	12652900	12653900	3.7955947828064214
chr1	12653000	12654000	3.277833932856847
chr1	12653100	12654100	2.789708324061812
chr1	12653200	12654200	1.6206984939198823
chr1	12653300	12654300	1.7468272266641751
chr1	12653400	12654400	1.5111531310834645
chr1	12653500	12654500	1.0336515042282888
chr1	12653600	12654600	1.0042229117025725
chr1	12653700	12654700	0.26167257388590603
chr1	12653800	12654800	-0.216584126727099
chr1	12653900	12654900	-0.38810657178508096
chr1	12654000	12655000	-0.5742085123858847
chr1	12654100	12655100	0.17166863169666285
chr1	12654200	12655200	0.538110907530084
chr1	12654300	12655300	0.10295473818288864
chr1	12654400	12655400	-0.17988279138967567
chr1	12654500	12655500	-0.033133642388358364
chr1	12654600	12655600	-0.16513113244515015
chr1	12654700	12655700	0.14261458952870198
chr1	12654800	12655800	-0.2143886158853567
chr1	12654900	12655900	0.3208895787998797
chr1	12655000	12656000	1.0940584682631715
chr1	12655100	12656100	1.0512489990514098
chr1	12655200	12656200	1.845622314400537
chr1	12655300	12656300	2.912913847485002
chr1	12655400	12656400	3.9781675162890915
chr1	12655500	12656500	3.2866658136824016
chr1	12655600	12656600	3.2296981422118707
chr1	12655700	12656700	3.432106181758201
chr1	12655800	12656800	3.913745553232992
chr1	12655900	12656900	3.7546918322720297
chr1	12656000	12657000	3.533788039990881
chr1	12656100	12657100	3.2931683359933865
chr1	12658300	12659300	-0.05216054493344977
chr1	12658400	12659400	-0.2048248529040159
chr1	12658500	12659500	0.5473356541724451
chr1	12658600	12659600	0.7075772030330032
chr1	12658700	12659700	0.8161037924500932
chr1	12658800	12659800	1.1608652581236765
chr1	12658900	12659900	1.1338807591556916
chr1	12659000	12660000	0.8513540448127993
chr1	12659100	12660100	1.236640995758448
chr1	12659200	12660200	1.8307304188353448
chr1	12659300	12660300	1.8690051042154872
chr1	12659400	12660400	1.7222520996419868
chr1	12659500	12660500	1.6310908211489257
chr1	12659600	12660600	2.001599598208057
chr1	12659700	12660700	1.9410526963712968
chr1	12659800	12660800	1.3185713893143436
chr1	12659900	12660900	1.3486819305551936
chr1	12660000	12661000	1.727624294299833
chr1	12660100	12661100	2.2389313685205785
chr1	12660200	12661200	2.3873745071979084
chr1	12660300	12661300	2.5275029092855044
chr1	12660400	12661400	2.7754408510170347
chr1	12660500	12661500	2.8547820055570927
chr1	12660600	12661600	2.410365901194082
chr1	12660700	12661700	2.1098640162204854
chr1	12660800	12661800	2.3679675975281884
chr1	12660900	12661900	2.2679517904531488
chr1	12661000	12662000	2.175809326305232
chr1	12661100	12662100	2.1193806383655702
chr1	12661200	12662200	1.299988751869272
chr1	12661300	12662300	1.525499162216914
chr1	12661400	12662400	2.1002038888594465
chr1	12661500	12662500	1.5646033484079782
chr1	12661600	12662600	1.4554608788037895
chr1	12661700	12662700	1.5294693292166066
chr1	12661800	12662800	1.3194228481950674
chr1	12661900	12662900	1.1322787639066052
chr1	12662000	12663000	0.5582605564937178
chr1	12662100	12663100	0.5880916023251253
chr1	12662200	12663200	1.1013257481741492
chr1	12662300	12663300	0.9633073907437236
chr1	12662400	12663400	0.3137230545939339
chr1	12662500	12663500	0.4426740004136165
chr1	12662600	12663600	0.5102151765719322
chr1	12662700	12663700	0.8837482460977901
chr1	12662800	12663800	0.9133458938762224
chr1	12662900	12663900	1.2624045856145645
chr1	12663000	12664000	1.7017586476888076
chr1	12663100	12664100	1.4397472708092889
chr1	12663200	12664200	1.846909174317357
chr1	12663300	12664300	1.2767807281350507
chr1	12663400	12664400	1.354556794175055
chr1	12663500	12664500	1.012268197519207
chr1	12663600	12664600	1.2108637120815642
chr1	12663700	12664700	1.107274220293171
chr1	12663800	12664800	0.9347090745710462
chr1	12663900	12664900	0.7699520145452395
chr1	12664000	12665000	1.071389897879831
chr1	12664100	12665100	1.1774020613292822
chr1	12664200	12665200	0.4448728492526305
chr1	12664300	12665300	0.9054425633456764
chr1	12664400	12665400	1.5775569541536627
chr1	12664500	12665500	2.127698576900128
chr1	12664600	12665600	1.981307572621924
chr1	12664700	12665700	1.6056919202516535
chr1	12664800	12665800	2.018636137849026
chr1	12664900	12665900	1.8242463067708408
chr1	12665000	12666000	1.6044288227098338
chr1	12665100	12666100	1.7633490940343541
chr1	12665200	12666200	2.186489799846342
chr1	12665300	12666300	2.152659092299745
chr1	12665400	12666400	1.853584950669856
chr1	12665500	12666500	1.6578135612861071
chr1	12665600	12666600	1.7702513644657158
chr1	12665700	12666700	2.458118449029426
chr1	12665800	12666800	2.064950170288566
chr1	12665900	12666900	1.7734096333810083
chr1	12666000	12667000	2.103754404000811
chr1	12666100	12667100	1.9159756700069024
chr1	12666200	12667200	1.7094931605625807
chr1	12666300	12667300	1.1689289851435765
chr1	12666400	12667400	1.393460169930471
chr1	12666500	12667500	1.5797447748444002
chr1	12666600	12667600	0.7411288321106879
chr1	12666700	12667700	0.13238319902185966
chr1	12666800	12667800	0.08612068638261701
chr1	12666900	12667900	0.6555799134444428
chr1	12667000	12668000	0.5431305261660088
chr1	12667100	12668100	0.44749854381842574
chr1	12667200	12668200	0.17265300208859474
chr1	12667300	12668300	0.9165031876957332
chr1	12667400	12668400	0.6400983067558824
chr1	12667500	12668500	-0.07818565284076552
chr1	12667600	12668600	0.946198637591932
chr1	12667700	12668700	0.8049239923912361
chr1	12667800	12668800	0.9232315078008416
chr1	12667900	12668900	0.5999432302029141
chr1	12668000	12669000	0.08918167726344095
chr1	12668100	12669100	-0.28224515517576965
chr1	12668200	12669200	-0.15024193037361885
chr1	12668300	12669300	-0.4821062896450582
chr1	12668400	12669400	-1.034378050793098
chr1	12668500	12669500	-0.44119332333958
chr1	12668600	12669600	-0.5997006010549104
chr1	12668700	12669700	-0.8799804617874302
chr1	12668800	12669800	-0.4324387352274948
chr1	12668900	12669900	-0.5407240031986063
chr1	12669000	12670000	-0.688670637221018
chr1	12669100	12670100	-0.30231782428416903
chr1	12669200	12670200	-0.3870758877985576
chr1	12669300	12670300	-0.16802939743356754
chr1	12669400	12670400	-0.1956086552773744
chr1	12669500	12670500	-0.5576915413799778
chr1	12669600	12670600	-0.4629484630635676
chr1	12669700	12670700	-0.03714943443096173
chr1	12669800	12670800	-0.8298130390167257
chr1	12669900	12670900	-0.3970709193233369
chr1	12670000	12671000	-0.8461345456896354
chr1	12670100	12671100	-0.6439877980161031
chr1	12670200	12671200	-0.5289998612628373
chr1	12670300	12671300	-0.8075669570490953
chr1	12670400	12671400	-0.6664365666653617
chr1	12670500	12671500	-0.4226576921182993
chr1	12670600	12671600	-1.1492072135421671
chr1	12670700	12671700	-0.7650874713297071
chr1	12670800	12671800	-0.07121422306155988
chr1	12670900	12671900	-0.05583542877983248
chr1	12671000	12672000	0.7836491441268503
chr1	12671100	12672100	0.4574349243874741
chr1	12671200	12672200	0.6671102754845399
chr1	12671300	12672300	0.23588742186714204
chr1	12671400	12672400	0.07247069569540608
chr1	12671500	12672500	-0.11489561087099436
chr1	12671600	12672600	1.032211352210082
chr1	12671700	12672700	0.6729592655333663
chr1	12671800	12672800	0.4843962480579436
chr1	12671900	12672900	0.28776375061870924
chr1	12672000	12673000	0.5973383615632404
chr1	12672100	12673100	0.04464862902841018
chr1	12672200	12673200	0.14827284108216632
chr1	12672300	12673300	0.7737224233544234
chr1	12672400	12673400	1.1012585563638375
chr1	12672500	12673500	1.5356087354377277
chr1	12672600	12673600	1.213537108863974
chr1	12672700	12673700	0.9030643969571244
chr1	12672800	12673800	1.171588971517913
chr1	12672900	12673900	1.2357602628804152
chr1	12673000	12674000	0.5342571751411337
chr1	12673100	12674100	1.1484087613449416
chr1	12673200	12674200	0.8855393020409044
chr1	12673300	12674300	1.0253008710296354
chr1	12673400	12674400	0.8667761785557115
chr1	12673500	12674500	0.5523495853255661
chr1	12673600	12674600	0.3961918967130607
chr1	12673700	12674700	0.6474098158408262
chr1	12673800	12674800	0.15880388634466255
chr1	12673900	12674900	0.0713687138764445
chr1	12674000	12675000	0.24181532420915683
chr1	12674100	12675100	-0.17754619859788473
chr1	12674200	12675200	0.022178776773955303
chr1	12674300	12675300	-0.017792997686685217
chr1	12674400	12675400	0.1871172814365786
chr1	12674500	12675500	0.021684343457958347
chr1	12674600	12675600	-0.0007263522124390633
chr1	12674700	12675700	0.2952345520887591
chr1	12674800	12675800	0.6294333051306928
chr1	12674900	12675900	0.48866333557025604
chr1	12675000	12676000	0.9012522526198365
chr1	12675100	12676100	1.1023995907601616
chr1	12675200	12676200	0.4424223434060901
chr1	12675300	12676300	0.12329927292813653
chr1	12675400	12676400	-0.4465317309531177
chr1	12675500	12676500	-0.4664727861055441
chr1	12675600	12676600	-0.13635668352925934
chr1	12675700	12676700	0.11178146179957366
chr1	12675800	12676800	0.0490574941289017
chr1	12675900	12676900	0.5681533703714934
chr1	12676000	12677000	0.5368764240520439
chr1	12676100	12677100	0.5261250971340118
chr1	12676200	12677200	0.2796087268486032
chr1	12676300	12677300	0.6469045146418817
chr1	12676400	12677400	0.9763491445841421
chr1	12676500	12677500	0.8901659459487252
chr1	12676600	12677600	0.6581773168577075
chr1	12676700	12677700	0.13424233820895554
chr1	12676800	12677800	0.7422615441616741
chr1	12676900	12677900	0.38406730278637774
chr1	12677000	12678000	0.14551300884922133
chr1	12677100	12678100	0.7132798305452422
chr1	12677200	12678200	0.8198474692760878
chr1	12677300	12678300	0.4783984221947844
chr1	12677400	12678400	0.08772022565796808
chr1	12677500	12678500	0.04559488988829543
chr1	12677600	12678600	0.02252326189063555
chr1	12677700	12678700	-0.16348957928079774
chr1	12677800	12678800	-0.8908327895525645
chr1	12677900	12678900	-0.7114146246843468
chr1	12678000	12679000	-0.19488025350331853
chr1	12678100	12679100	-0.6830284098437417
chr1	12678200	12679200	-0.3596512090766592
chr1	12678300	12679300	-0.3019051883765436
chr1	12678400	12679400	-0.09184529908331104
chr1	12678500	12679500	0.18464346092671088
chr1	12679700	12680700	0.8390355488531802
chr1	12679800	12680800	0.2732585778907225
chr1	12679900	12680900	0.7221095241471049
chr1	12680000	12681000	0.49610791662420134
chr1	12680100	12681100	0.7348025066482812
chr1	12680200	12681200	0.44617595723192016
chr1	12681300	12682300	-0.2571177610855491
chr1	12681400	12682400	-0.12437543958342867
chr1	12681500	12682500	-0.5862531995948419
chr1	12681600	12682600	-0.183040482103224
chr1	12681700	12682700	0.6891855814449028
chr1	12681800	12682800	0.1975847596157987
chr1	12681900	12682900	-0.009641248804580492
chr1	12682000	12683000	-0.2681261368091665
chr1	12682100	12683100	-0.10846404592836906
chr1	12682200	12683200	-0.3580827339252379
chr1	12682300	12683300	-0.008110579703634784
chr1	12682400	12683400	-0.11380370549525907
chr1	12682500	12683500	0.6675129204834374
chr1	12682600	12683600	0.8458601034438563
chr1	12682700	12683700	1.3115478727231875
chr1	12682800	12683800	1.6243826376013932
chr1	12682900	12683900	1.8680395106894616
chr1	12683000	12684000	2.112174796353222
chr1	12683100	12684100	1.844772081201953
chr1	12683200	12684200	2.398024381304086
chr1	12683300	12684300	1.9734462455020447
chr1	12683400	12684400	1.958423344826532
chr1	12683500	12684500	1.3892562152942842
chr1	12683600	12684600	1.7266931277753244
chr1	12683700	12684700	1.4087654130226197
chr1	12683800	12684800	1.685251270370606
chr1	12683900	12684900	1.6316792635480457
chr1	12684000	12685000	1.3117033019842679
chr1	12684100	12685100	1.8908252109122208
chr1	12684200	12685200	2.386208030310754
chr1	12684300	12685300	2.4712244739122733
chr1	12684400	12685400	2.853682112796743
chr1	12684500	12685500	3.1170585990348707
chr1	12684600	12685600	2.2295337783918185
chr1	12684700	12685700	1.8762545579221541
chr1	12684800	12685800	1.4774901286258328
chr1	12684900	12685900	1.9029000801097524
chr1	12685000	12686000	1.4031477428962147
chr1	12685100	12686100	1.5734649069479052
chr1	12685200	12686200	1.3127993691543671
chr1	12685300	12686300	1.4262262027260253
chr1	12685400	12686400	0.9681093228646668
chr1	12685500	12686500	0.9126796797846785
chr1	12686600	12687600	-1.6256702719750855
chr1	12686700	12687700	-1.3481396225133508
chr1	12687100	12688100	0.18486541351316724
chr1	12687200	12688200	0.3627565185691488
chr1	12687300	12688300	0.5668380185777311
chr1	12687400	12688400	1.5512577696079366
chr1	12687500	12688500	2.69507730077089
chr1	12687600	12688600	2.349337771185026
chr1	12687700	12688700	1.9859911680951563
chr1	12687800	12688800	2.394302732098976
chr1	12687900	12688900	2.6106097416126084
chr1	12688000	12689000	2.972222504842184
chr1	12688100	12689100	2.7302146143343227
chr1	12688200	12689200	3.213822133075654
chr1	12688300	12689300	3.500748801748622
chr1	12688400	12689400	3.029013651828131
chr1	12688500	12689500	2.3428940782783725
chr1	12688600	12689600	2.1629835999000693
chr1	12688700	12689700	1.5636994567024922
chr1	12688800	12689800	1.262354146776694
chr1	12688900	12689900	1.2465485816681714
chr1	12689000	12690000	0.891503395589695
chr1	12689100	12690100	0.5877599791421395
chr1	12689200	12690200	0.0466215259541624
chr1	12689300	12690300	-1.671242346306694
chr1	12689400	12690400	-1.3394326318745415
chr1	12689500	12690500	-1.0453439375168256
chr1	12689600	12690600	-0.8755153938993733
chr1	12689700	12690700	0.0500776790452757
chr1	12689800	12690800	0.3049288976656332
chr1	12689900	12690900	-0.5061850592297462
chr1	12690000	12691000	-0.6636875824418574
chr1	12690100	12691100	-0.7646515900637939
chr1	12690200	12691200	-0.6950102418648236
chr1	12690300	12691300	0.2158977309542128
chr1	12691400	12692400	0.023333405118867563
chr1	12691500	12692500	0.29409987633152346
chr1	12691600	12692600	0.2099953892774323
chr1	12691700	12692700	0.6706670217705925
chr1	12691800	12692800	0.2975009352322177
chr1	12691900	12692900	0.1203660853306489
chr1	12692000	12693000	1.0186491720860273
chr1	12692100	12693100	0.9791923950740729
chr1	12692200	12693200	1.1724291994074103
chr1	12692300	12693300	0.7739920474245401
chr1	12692400	12693400	0.5626477426556923
chr1	12692500	12693500	0.8313985888054037
chr1	12692600	12693600	1.1000258825426346
chr1	12692700	12693700	0.44451359050206496
chr1	12692800	12693800	0.9788142032172455
chr1	12692900	12693900	1.5424493144125064
chr1	12693000	12694000	1.008266274770862
chr1	12693100	12694100	1.1663673159341623
chr1	12693200	12694200	1.8028548698056581
chr1	12693300	12694300	1.7329791460146071
chr1	12693400	12694400	1.310795028535182
chr1	12693500	12694500	1.5558882945424743
chr1	12693600	12694600	1.6620330310469364
chr1	12693700	12694700	1.7032127344362105
chr1	12693800	12694800	1.0491281316901344
chr1	12693900	12694900	0.8046188863698267
chr1	12694000	12695000	1.2089677619375747
chr1	12694100	12695100	1.0981311522819532
chr1	12694200	12695200	0.8994025064645393
chr1	12694300	12695300	0.8286575232771024
chr1	12694400	12695400	1.1067788524363429
chr1	12694500	12695500	0.7094247009018131
chr1	12694600	12695600	0.005238886815408721
chr1	12694700	12695700	0.9406615914703343
chr1	12694800	12695800	0.7271910187656199
chr1	12694900	12695900	0.9807037603291208
chr1	12695000	12696000	0.6747210208338792
chr1	12695100	12696100	0.9735773591470188
chr1	12695200	12696200	1.4954635857953715
chr1	12695300	12696300	1.902014823728958
chr1	12695400	12696400	2.3279691259285005
chr1	12695500	12696500	2.2262410168311417
chr1	12695600	12696600	2.7889140634628364
chr1	12695700	12696700	2.4645264848810755
chr1	12695800	12696800	2.435977262324652
chr1	12695900	12696900	1.8731844671852025
chr1	12696000	12697000	1.4882344717283267
chr1	12696100	12697100	1.4760324970598775
chr1	12696200	12697200	0.8416177894921965
chr1	12696300	12697300	0.5578764076860641
chr1	12696400	12697400	0.205274449100996
chr1	12696500	12697500	0.8132313636547213
chr1	12696600	12697600	1.1616398799970238
chr1	12696700	12697700	0.544653446064253
chr1	12696800	12697800	0.8243387160687702
chr1	12696900	12697900	1.7647793929324156
chr1	12697000	12698000	2.384294418015381
chr1	12697100	12698100	1.9055063302806101
chr1	12697200	12698200	1.9531710144173469
chr1	12697300	12698300	1.9947585186071368
chr1	12697400	12698400	2.4869121786186357
chr1	12697500	12698500	2.043961538409269
chr1	12697600	12698600	1.9875071753532367
chr1	12697700	12698700	2.134708861100692
chr1	12697800	12698800	2.0027257763800668
chr1	12697900	12698900	1.2734518458801196
chr1	12698000	12699000	1.2056199950420563
chr1	12698100	12699100	1.1332113789610232
chr1	12698200	12699200	1.6631924544387433
chr1	12698300	12699300	1.6958637567483148
chr1	12698400	12699400	0.7451478924997168
chr1	12698500	12699500	0.4663949750191626
chr1	12698600	12699600	-0.3467228807320635
chr1	12698700	12699700	-0.16897835932298588
chr1	12698800	12699800	-0.012799544450190893
chr1	12698900	12699900	0.5971488293683537
chr1	12699000	12700000	0.8287464525823758
chr1	12699100	12700100	1.0679867289739282
chr1	12699200	12700200	0.37450546589092615
chr1	12699300	12700300	0.2288133115904593
chr1	12699400	12700400	0.4224332256781977
chr1	12699500	12700500	0.6700649699643347
chr1	12699600	12700600	1.100026136426214
chr1	12699700	12700700	1.5468574101026724
chr1	12699800	12700800	1.5019627786765266
chr1	12699900	12700900	1.7674699362352315
chr1	12700000	12701000	1.3914053464901863
chr1	12700100	12701100	1.7253861340594094
chr1	12700200	12701200	1.8193542165317744
chr1	12700300	12701300	2.0133913831264683
chr1	12700400	12701400	2.4880263061728654
chr1	12700500	12701500	2.6352538866592474
chr1	12700600	12701600	2.6975999544723956
chr1	12700700	12701700	2.8516823542571763
chr1	12700800	12701800	2.9407180089645437
chr1	12700900	12701900	2.4501937266410487
chr1	12701000	12702000	2.383720693957798
chr1	12701100	12702100	2.1001842347050204
chr1	12701200	12702200	2.3390998159906333
chr1	12701300	12702300	2.5281895548803948
chr1	12702500	12703500	0.2229380274965488
chr1	12702600	12703600	-0.02850755247072992
chr1	12702700	12703700	-0.026426460483392287
chr1	12702800	12703800	0.14208763424020274
chr1	12702900	12703900	-0.15466755326755985
chr1	12703000	12704000	-0.2568676536591203
chr1	12703100	12704100	-0.3330061936133766
chr1	12703200	12704200	0.43590981973340975
chr1	12703300	12704300	0.6383487610053769
chr1	12703400	12704400	1.4714755783096385
chr1	12703500	12704500	1.957777236142336
chr1	12703600	12704600	2.036132848920806
chr1	12703700	12704700	2.2585176576775794
chr1	12703800	12704800	1.9038068964739063
chr1	12703900	12704900	2.292205498609676
chr1	12704000	12705000	2.884816949897021
chr1	12704100	12705100	2.9140519327185066
chr1	12704200	12705200	2.3515190748313555
chr1	12704300	12705300	1.7265852643206774
chr1	12704400	12705400	1.4230806841173669
chr1	12704500	12705500	1.5052164079491994
chr1	12704600	12705600	1.5123085097182054
chr1	12704700	12705700	1.427232832196046
chr1	12704800	12705800	1.2093247914625478
chr1	12704900	12705900	1.35065270653689
chr1	12705000	12706000	0.9422462785711158
chr1	12705100	12706100	0.9638045329009778
chr1	12705200	12706200	1.0002207086628558
chr1	12705300	12706300	0.7754857386765762
chr1	12705400	12706400	0.7198333082244522
chr1	12705500	12706500	0.5500847147965324
chr1	12705600	12706600	0.8678352290914788
chr1	12705700	12706700	0.2423022772337041
chr1	12705800	12706800	0.3267712785508193
chr1	12705900	12706900	-0.18402101593281106
chr1	12706000	12707000	-0.7904451310876673
chr1	12706100	12707100	-1.1121139176613386
chr1	12706200	12707200	-1.2852965404673418
chr1	12706300	12707300	-1.0037569102548876
chr1	12706400	12707400	-1.4196360043943257
chr1	12706500	12707500	-0.994186207026814
chr1	12706600	12707600	-0.9845323963022544
chr1	12706700	12707700	-0.7527403443803735
chr1	12706800	12707800	-0.2468419268938597
chr1	12706900	12707900	-0.6262310936446943
chr1	12707000	12708000	0.30255929234136497
chr1	12707100	12708100	0.9180868802596256
chr1	12707200	12708200	0.7811749070094598
chr1	12707300	12708300	0.3242393995690299
chr1	12707400	12708400	0.8140621671551191
chr1	12707500	12708500	0.30865351534575103
chr1	12707600	12708600	0.2968423609301811
chr1	12707700	12708700	0.6386292845141686
chr1	12707800	12708800	0.8780279198164361
chr1	12707900	12708900	1.4723037794448746
chr1	12708000	12709000	1.2374857358230327
chr1	12708100	12709100	1.0779275247180922
chr1	12708200	12709200	1.3328071377809394
chr1	12708300	12709300	2.197128860099796
chr1	12708400	12709400	2.10335647780696
chr1	12708500	12709500	2.1009756376045234
chr1	12708600	12709600	2.1801583375551368
chr1	12708700	12709700	1.3363135221664966
chr1	12708800	12709800	1.5338021727533315
chr1	12708900	12709900	1.5278389243958037
chr1	12709000	12710000	1.035907441217169
chr1	12709100	12710100	1.1419447772109024
chr1	12709200	12710200	1.0172524130540022
chr1	12709300	12710300	1.000982032782735
chr1	12709400	12710400	1.2084720447110495
chr1	12709500	12710500	1.0330776458203952
chr1	12709600	12710600	0.965995772774764
chr1	12709700	12710700	1.6567066785352988
chr1	12709800	12710800	0.9044046971441122
chr1	12709900	12710900	0.4040438378721945
chr1	12710000	12711000	1.0525132641122277
chr1	12710100	12711100	0.5098929287645136
chr1	12710200	12711200	0.8657449460868145
chr1	12710300	12711300	0.5704424377138014
chr1	12710400	12711400	0.7116773183686715
chr1	12710500	12711500	1.0528123230614423
chr1	12710600	12711600	0.6305395604822429
chr1	12710700	12711700	0.9074041667512522
chr1	12710800	12711800	1.0709699218595456
chr1	12710900	12711900	1.3340243989741216
chr1	12711000	12712000	1.0988322444102905
chr1	12711100	12712100	1.260287644561927
chr1	12711200	12712200	0.5932350462249765
chr1	12711300	12712300	0.4568106535315225
chr1	12711400	12712400	0.8058419294068423
chr1	12711500	12712500	0.9161160773504884
chr1	12711600	12712600	0.8827214971097275
chr1	12711700	12712700	0.4302116861358053
chr1	12711800	12712800	0.3085849967617878
chr1	12711900	12712900	0.5332308865127462
chr1	12712000	12713000	0.7988414048770199
chr1	12712100	12713100	1.164879874195352
chr1	12712200	12713200	1.6704098484935554
chr1	12712300	12713300	1.8610497422750345
chr1	12712400	12713400	1.3883146985358292
chr1	12712500	12713500	1.3670430216430016
chr1	12712600	12713600	1.7925913588740334
chr1	12712700	12713700	2.113439673179426
chr1	12712800	12713800	1.818479325253076
chr1	12712900	12713900	1.5013189798748965
chr1	12713000	12714000	2.0038331801584692
chr1	12713100	12714100	1.4197511982906201
chr1	12713200	12714200	1.9884166916389032
chr1	12713300	12714300	2.4657749232944246
chr1	12713400	12714400	2.594523701489631
chr1	12713500	12714500	2.3033641112085506
chr1	12713600	12714600	2.3258190833129864
chr1	12713700	12714700	1.9713339795230358
chr1	12713800	12714800	2.7453678753596846
chr1	12713900	12714900	2.6033652758620507
chr1	12714000	12715000	2.497729682158291
chr1	12714100	12715100	2.7234739270375523
chr1	12714200	12715200	1.9805526642808151
chr1	12714300	12715300	1.2703820629263134
chr1	12714400	12715400	1.2634341935820557
chr1	12715600	12716600	0.5145160591377352
chr1	12715700	12716700	0.6447700578554719
chr1	12715800	12716800	0.9575675954617959
chr1	12715900	12716900	0.9178918016009912
chr1	12716000	12717000	0.4829743189725569
chr1	12716100	12717100	0.7427401471495395
chr1	12716200	12717200	0.9623941009324992
chr1	12716300	12717300	0.4923752100636177
chr1	12716400	12717400	0.7148761831254259
chr1	12716500	12717500	0.4403370890372965
chr1	12716600	12717600	0.3746444926426568
chr1	12716700	12717700	0.42987089703581816
chr1	12716800	12717800	0.15216146165921265
chr1	12716900	12717900	0.543735699032401
chr1	12717000	12718000	0.9026376683251425
chr1	12717100	12718100	1.0984705058200992
chr1	12717200	12718200	0.9532768619358654
chr1	12717300	12718300	1.1484788777288466
chr1	12718300	12719300	0.6758529205304419
chr1	12718400	12719400	0.4854094134460122
chr1	12718500	12719500	0.625400855759476
chr1	12718600	12719600	0.8773009380171286
chr1	12718700	12719700	1.1070569906346155
chr1	12718800	12719800	1.16649896447117
chr1	12718900	12719900	1.1081069751069614
chr1	12719000	12720000	1.0565737088065221
chr1	12719100	12720100	1.5473687898405224
chr1	12719200	12720200	1.6425250820559345
chr1	12719300	12720300	2.117933613331596
chr1	12719400	12720400	2.5312280443032957
chr1	12719500	12720500	2.005325313529915
chr1	12719600	12720600	1.4801421650894444
chr1	12719700	12720700	0.5201639761240722
chr1	12719800	12720800	0.5519559744097989
chr1	12719900	12720900	0.92868294818315
chr1	12720000	12721000	1.359404846537178
chr1	12720100	12721100	1.0513006806261598
chr1	12720200	12721200	1.183335292916905
chr1	12720300	12721300	0.8231400067930231
chr1	12720400	12721400	0.7356620452958536
chr1	12720500	12721500	1.469002671841523
chr1	12720600	12721600	1.933518845187744
chr1	12720700	12721700	3.1627656046578743
chr1	12720800	12721800	3.5042092781569902
chr1	12720900	12721900	3.5869792610907343
chr1	12721000	12722000	3.47138056401651
chr1	12721100	12722100	3.465439893494461
chr1	12721200	12722200	2.969889168694192
chr1	12721300	12722300	2.95947615746569
chr1	12722400	12723400	-0.5637801180819411
chr1	12722500	12723500	-0.9431268867641648
chr1	12722600	12723600	-0.21181029568230048
chr1	12722700	12723700	-0.5114692614306601
chr1	12722800	12723800	0.6301334948457715
chr1	12723800	12724800	1.8517535296631369
chr1	12723900	12724900	1.9965308635116727
chr1	12724000	12725000	2.5553800419407278
chr1	12724100	12725100	2.4160187415877306
chr1	12724200	12725200	1.940735232444568
chr1	12724300	12725300	2.448037557731124
chr1	12724400	12725400	2.098931883645124
chr1	12724500	12725500	2.2752834378425284
chr1	12724600	12725600	1.6762654856029289
chr1	12724700	12725700	1.646323317213453
chr1	12724800	12725800	1.8497917265694936
chr1	12724900	12725900	2.1675775900863425
chr1	12725000	12726000	1.8663435192726783
chr1	12725100	12726100	2.172238328642428
chr1	12725200	12726200	2.087374356188177
chr1	12725300	12726300	1.8171939287863803
chr1	12725400	12726400	1.5362131331674311
chr1	12725500	12726500	1.1414310497386817
chr1	12725600	12726600	1.3273103038804936
chr1	12725700	12726700	2.118739040627106
chr1	12725800	12726800	2.1429058549200146
chr1	12725900	12726900	2.394968475966873
chr1	12726000	12727000	2.5553906922790746
chr1	12726100	12727100	2.365999164174526
chr1	12726200	12727200	2.5704802532712296
chr1	12726300	12727300	2.3602493235436053
chr1	12726400	12727400	1.8805255069503048
chr1	12726500	12727500	2.1978403952491896
chr1	12726600	12727600	1.8009821356587292
chr1	12726700	12727700	0.7665318802655287
chr1	12726800	12727800	0.7763653747014133
chr1	12726900	12727900	0.2763220774932617
chr1	12727000	12728000	-0.02682646071607756
chr1	12727100	12728100	-0.13127064363267832
chr1	12727200	12728200	-0.5026722524775238
chr1	12727300	12728300	-0.29689904296745434
chr1	12727400	12728400	-0.16430321461404693
chr1	12727500	12728500	-0.2156698348804864
chr1	12727600	12728600	0.973804914650338
chr1	12727700	12728700	1.6788214546984777
chr1	12727800	12728800	1.0882379878132171
chr1	12727900	12728900	1.1069933590767826
chr1	12728000	12729000	1.0980809191069807
chr1	12728100	12729100	0.7245586204337527
chr1	12728200	12729200	0.9335653436612148
chr1	12728300	12729300	1.146776220974744
chr1	12728400	12729400	1.4870600408197232
chr1	12728500	12729500	1.4909745862374284
chr1	12728600	12729600	1.0997084466645186
chr1	12728700	12729700	1.4652251874806517
chr1	12728800	12729800	1.9820814453008044
chr1	12728900	12729900	2.2318212644030417
chr1	12729000	12730000	2.6038030068664186
chr1	12729100	12730100	2.8145034655288352
chr1	12729200	12730200	2.7052162643741062
chr1	12729300	12730300	2.3352539830781143
chr1	12729400	12730400	2.4430129837876757
chr1	12729500	12730500	2.4605104020329724
chr1	12729600	12730600	2.8539253465217596
chr1	12729700	12730700	2.25880726117634
chr1	12729800	12730800	1.8281624330797943
chr1	12729900	12730900	1.5357330652331551
chr1	12730000	12731000	1.4430367056420927
chr1	12730100	12731100	1.5135411035430653
chr1	12730200	12731200	2.1552775957729864
chr1	12730300	12731300	2.318716053381194
chr1	12730400	12731400	2.0833072844535194
chr1	12730500	12731500	1.4596586963286495
chr1	12730600	12731600	1.282320385834052
chr1	12730700	12731700	0.9145741549859046
chr1	12730800	12731800	1.6088849575617488
chr1	12730900	12731900	1.3818970944469977
chr1	12731000	12732000	0.614482398966259
chr1	12731100	12732100	0.5817649293028714
chr1	12731200	12732200	-0.06027185900062821
chr1	12731300	12732300	-0.21984168894792674
chr1	12731400	12732400	0.21450246526685413
chr1	12731500	12732500	0.5001387539658929
chr1	12731600	12732600	0.3346422578991796
chr1	12731700	12732700	0.6281727695904721
chr1	12731800	12732800	0.2438493191879861
chr1	12731900	12732900	0.28070281868487296
chr1	12732000	12733000	0.9892979287823872
chr1	12732100	12733100	0.6887554426880221
chr1	12732200	12733200	0.8937816261042788
chr1	12733600	12734600	1.1460553342039597
chr1	12733700	12734700	0.9855861444304588
chr1	12733800	12734800	0.7335932366250998
chr1	12733900	12734900	1.560847890608551
chr1	12734000	12735000	1.8293195421120931
chr1	12734100	12735100	1.395860817789814
chr1	12734200	12735200	1.4862413892977884
chr1	12734300	12735300	1.653907067481389
chr1	12734400	12735400	1.7833942370874147
chr1	12734500	12735500	1.5301874666343087
chr1	12734600	12735600	1.4801600943519508
chr1	12734700	12735700	1.5985541273635573
chr1	12734800	12735800	1.6157094084202892
chr1	12734900	12735900	0.9003947246365783
chr1	12735000	12736000	0.8198588634491867
chr1	12735100	12736100	0.8096662348962527
chr1	12735200	12736200	0.8464613659417359
chr1	12735300	12736300	1.5822536272841512
chr1	12735400	12736400	2.228483058201691
chr1	12735500	12736500	2.318972234348516
chr1	12735600	12736600	2.319871838670127
chr1	12735700	12736700	1.9566838202906296
chr1	12735800	12736800	1.8258351671782551
chr1	12735900	12736900	2.058662792897195
chr1	12736000	12737000	2.0092042913045853
chr1	12736800	12737800	0.7354587167019044
chr1	12736900	12737900	0.4834049022640037
chr1	12737000	12738000	-0.05739353276363035
chr1	12737100	12738100	0.04541397119415912
chr1	12737200	12738200	0.8230095914501357
chr1	12737300	12738300	0.9228552572152122
chr1	12737400	12738400	0.6379069784782371
chr1	12737500	12738500	0.7731689267189633
chr1	12737600	12738600	0.6936173752231581
chr1	12737700	12738700	0.7221759117985009
chr1	12737800	12738800	0.6788410958469658
chr1	12737900	12738900	0.922469030946558
chr1	12738000	12739000	1.4523563583638428
chr1	12738100	12739100	1.2859526984340237
chr1	12738200	12739200	0.9791533499720718
chr1	12738300	12739300	0.6889435894573852
chr1	12738400	12739400	1.3454374765982238
chr1	12738500	12739500	1.4322773629480945
chr1	12738600	12739600	2.0648956910651344
chr1	12738700	12739700	2.6284840542965884
chr1	12738800	12739800	2.645205375024992
chr1	12738900	12739900	2.0862999300840928
chr1	12739000	12740000	2.0365729107972506
chr1	12739100	12740100	2.4432954130939715
chr1	12739200	12740200	2.186084491169649
chr1	12739300	12740300	2.3981203870824386
chr1	12739400	12740400	2.2526843875193348
chr1	12739500	12740500	2.0355009419398606
chr1	12739600	12740600	2.082510577603604
chr1	12739700	12740700	1.9333960012298097
chr1	12739800	12740800	1.917830928945541
chr1	12741700	12742700	1.6670044014986682
chr1	12741800	12742800	1.5486503073216633
chr1	12741900	12742900	1.1856003764010083
chr1	12742000	12743000	1.1086385558105774
chr1	12742100	12743100	1.2146553541069882
chr1	12742200	12743200	1.045999068934367
chr1	12742300	12743300	1.0326918339175444
chr1	12742400	12743400	1.2972306754039444
chr1	12742500	12743500	1.0935893843086628
chr1	12742600	12743600	0.7371660984394213
chr1	12742700	12743700	0.7190943223139847
chr1	12742800	12743800	0.9178334561271076
chr1	12742900	12743900	1.168575039481337
chr1	12743000	12744000	1.9329067197985181
chr1	12743100	12744100	1.7202877182918084
chr1	12743200	12744200	1.253963689753916
chr1	12743300	12744300	1.3948490216999505
chr1	12743400	12744400	0.8141309882896192
chr1	12743500	12744500	0.9899894878954848
chr1	12743600	12744600	0.6020498114384653
chr1	12743700	12744700	0.6655376619734789
chr1	12743800	12744800	0.6674242674336723
chr1	12743900	12744900	0.5900454887954713
chr1	12744000	12745000	0.7471440325815414
chr1	12744100	12745100	0.6972205056579002
chr1	12744200	12745200	1.4189460997076706
chr1	12744300	12745300	1.646201341663451
chr1	12744400	12745400	2.024697676678191
chr1	12744500	12745500	2.4453536756156846
chr1	12744600	12745600	2.6293549075511544
chr1	12744700	12745700	2.857632243015173
chr1	12744800	12745800	3.2127460947924065
chr1	12744900	12745900	3.5574811145045087
chr1	12745000	12746000	2.8595318153441474
chr1	12745100	12746100	2.317620158597228
chr1	12745200	12746200	2.081304420405474
chr1	12745300	12746300	2.085956115686665
chr1	12745400	12746400	2.067345781163509
chr1	12745500	12746500	1.564487346210441
chr1	12745600	12746600	1.734026591857622
chr1	12745700	12746700	1.3788461079006955
chr1	12745800	12746800	0.8856347939841597
chr1	12745900	12746900	0.9003784012143634
chr1	12746000	12747000	0.6931659429107351
chr1	12746100	12747100	0.9947924421091884
chr1	12746200	12747200	1.2821910717778429
chr1	12746300	12747300	1.205455624592269
chr1	12746400	12747400	1.4381578202466818
chr1	12746500	12747500	1.8311849441095718
chr1	12746600	12747600	2.2214857521263007
chr1	12746700	12747700	2.2469469510512914
chr1	12746800	12747800	2.2574402842665435
chr1	12746900	12747900	2.441547524730144
chr1	12747000	12748000	2.6495531479763925
chr1	12747100	12748100	2.5417319475452738
chr1	12747200	12748200	2.5429082525792017
chr1	12747300	12748300	2.701466534724032
chr1	12747400	12748400	2.614273468601509
chr1	12747600	12748600	1.5213097123264578
chr1	12748500	12749500	0.8275648234867113
chr1	12748600	12749600	0.6583066105384973
chr1	12748700	12749700	0.460756495471557
chr1	12748800	12749800	0.3384637011445981
chr1	12748900	12749900	0.10283123830798596
chr1	12749000	12750000	0.47550262792977693
chr1	12749100	12750100	0.8582470645520308
chr1	12749200	12750200	0.4177281760848091
chr1	12749300	12750300	0.713447615979808
chr1	12749400	12750400	0.1956401913789352
chr1	12749500	12750500	-0.2149433597406056
chr1	12749600	12750600	0.08617600120543599
chr1	12749700	12750700	0.6577005488335917
chr1	12749800	12750800	0.7618583656510035
chr1	12749900	12750900	0.9905547204365348
chr1	12750000	12751000	0.9479053660665778
chr1	12750100	12751100	1.287013050391602
chr1	12750200	12751200	1.5157678604745988
chr1	12750300	12751300	1.9184872669881887
chr1	12750400	12751400	2.2585309149031065
chr1	12750500	12751500	3.0605312971386835
chr1	12750600	12751600	3.2487263286849606
chr1	12750700	12751700	3.31869982197832
chr1	12750800	12751800	3.4303521155228682
chr1	12750900	12751900	3.2299028360126445
chr1	12751000	12752000	2.6579643956804575
chr1	12751100	12752100	2.4144181346049454
chr1	12751200	12752200	2.541825566702584
chr1	12751300	12752300	2.5921456617610485
chr1	12751400	12752400	2.4433338523415595
chr1	12751500	12752500	1.8457340656325336
chr1	12752700	12753700	2.7525098568158786
chr1	12752800	12753800	2.2546213727782445
chr1	12752900	12753900	1.9684590853663675
chr1	12753000	12754000	1.4430938162225952
chr1	12753100	12754100	2.1393989869515475
chr1	12753200	12754200	2.231975004227792
chr1	12753300	12754300	1.6033369453965955
chr1	12753400	12754400	1.9891696951761049
chr1	12753500	12754500	2.103948631105601
chr1	12753600	12754600	1.3650454668710224
chr1	12753700	12754700	0.8975940086960036
chr1	12753800	12754800	0.9510791396990824
chr1	12753900	12754900	0.9417138011947248
chr1	12754600	12755600	0.5555841402535873
chr1	12754700	12755700	0.6113391768349918
chr1	12754800	12755800	1.4910377972301598
chr1	12754900	12755900	1.7720735903479077
chr1	12755000	12756000	2.5221958622875125
chr1	12755100	12756100	2.3222693596462665
chr1	12755200	12756200	2.2003961241377765
chr1	12755300	12756300	1.9263768100558205
chr1	12755400	12756400	2.576127232647045
chr1	12755500	12756500	2.6995006182514074
chr1	12755600	12756600	3.158345163545362
chr1	12755700	12756700	3.7311991456965528
chr1	12755800	12756800	3.3047520445487955
chr1	12755900	12756900	3.392023573057497
chr1	12756000	12757000	3.2426317706169008
chr1	12756100	12757100	3.526580908690752
chr1	12756200	12757200	3.6040948404102253
chr1	12756300	12757300	3.2436073090654904
chr1	12756400	12757400	3.3292731231557147
chr1	12757400	12758400	1.3478569297529794
chr1	12757500	12758500	1.9662382305180603
chr1	12757600	12758600	2.660907195703328
chr1	12757700	12758700	2.5125025224255304
chr1	12757800	12758800	2.634252379763508
chr1	12757900	12758900	2.4880760706534177
chr1	12758000	12759000	2.767290912970347
chr1	12758100	12759100	2.9856677779541227
chr1	12758200	12759200	3.0366364328723163
chr1	12758300	12759300	2.9576533619278136
chr1	12758400	12759400	3.458987863365351
chr1	12758500	12759500	3.135843108615977
chr1	12758600	12759600	2.8107746723689866
chr1	12758700	12759700	2.7310726999640718
chr1	12758800	12759800	2.970417661334192
chr1	12758900	12759900	3.113596523935573
chr1	12759000	12760000	2.9919955700940903
chr1	12759100	12760100	2.6847641202728925
chr1	12759200	12760200	2.403440970501256
chr1	12759300	12760300	2.4810164394111034
chr1	12759400	12760400	2.55410437992543
chr1	12759500	12760500	2.6442181403456217
chr1	12759600	12760600	2.9429847118461825
chr1	12759700	12760700	2.90526753535351
chr1	12759800	12760800	2.434730441843393
chr1	12759900	12760900	2.2675318420313686
chr1	12760000	12761000	3.3754336611471762
chr1	12760100	12761100	3.2782325350244785
chr1	12760200	12761200	2.6378323307913782
chr1	12760300	12761300	2.486782846974808
chr1	12760400	12761400	1.9436173511637325
chr1	12760500	12761500	1.3577344831542928
chr1	12760600	12761600	1.0406795789003147
chr1	12760700	12761700	0.8860062641461676
chr1	12760800	12761800	0.9662114184254548
chr1	12760900	12761900	1.2624930443206923
chr1	12761000	12762000	0.3054112258693972
chr1	12761100	12762100	0.4047820415868727
chr1	12761200	12762200	1.0228634962769223
chr1	12761300	12762300	0.9669367316183118
chr1	12761400	12762400	1.5718855256287163
chr1	12761500	12762500	2.06045684233684
chr1	12761600	12762600	1.7422440638101664
chr1	12761700	12762700	2.1683752405269643
chr1	12761800	12762800	2.6040337710362924
chr1	12761900	12762900	2.422175801302737
chr1	12762000	12763000	2.687682923746282
chr1	12762100	12763100	2.66913455098008
chr1	12762200	12763200	2.1145397774567543
chr1	12762300	12763300	2.092166328202856
chr1	12762400	12763400	1.8727971825368213
chr1	12762500	12763500	2.164852585365076
chr1	12762600	12763600	2.5511533604949204
chr1	12762700	12763700	2.5513245151278228
chr1	12762800	12763800	2.3370882603314977
chr1	12762900	12763900	2.6529969475918485
chr1	12763000	12764000	2.5876037827434573
chr1	12763100	12764100	2.5245858875341614
chr1	12763200	12764200	2.866134376300681
chr1	12763300	12764300	3.632777088191258
chr1	12763400	12764400	3.761752857570852
chr1	12763500	12764500	3.4420044477885186
chr1	12763600	12764600	2.7298075993539825
chr1	12763700	12764700	2.9863732618679224
chr1	12763800	12764800	3.20048423862508
chr1	12763900	12764900	2.633831932017006
chr1	12764000	12765000	2.81006090721744
chr1	12764100	12765100	2.8465194342321185
chr1	12765300	12766300	0.026125247374649555
chr1	12766500	12767500	1.7410822159466022
chr1	12766600	12767600	1.775571821864973
chr1	12766700	12767700	1.717685151327128
chr1	12766800	12767800	1.2303022688284546
chr1	12766900	12767900	1.0063271263944848
chr1	12767000	12768000	1.1498553312346975
chr1	12767100	12768100	1.3833942955760348
chr1	12767200	12768200	1.2934054472802692
chr1	12767300	12768300	0.5432169285429502
chr1	12767400	12768400	0.8936872874196647
chr1	12767500	12768500	1.546411306539028
chr1	12767600	12768600	1.7048694224613845
chr1	12767700	12768700	1.452638442677593
chr1	12767800	12768800	1.4927800522483965
chr1	12767900	12768900	0.5971822981252881
chr1	12768000	12769000	0.8117950280266044
chr1	12768100	12769100	0.6405635552562562
chr1	12768200	12769200	0.39908927107748216
chr1	12768300	12769300	1.1141732724004578
chr1	12768400	12769400	0.08469581286559548
chr1	12768500	12769500	-0.039800909058032866
chr1	12768600	12769600	0.13467004668297206
chr1	12768700	12769700	0.6514743600083255
chr1	12768800	12769800	1.3376266345261352
chr1	12768900	12769900	2.3968371093196077
chr1	12769000	12770000	2.146666979219855
chr1	12769100	12770100	1.7102726771204209
chr1	12769200	12770200	1.7821202924626691
chr1	12769300	12770300	1.7690119132767497
chr1	12769400	12770400	2.2679340627833544
chr1	12769500	12770500	2.269894724779999
chr1	12769600	12770600	1.929297726867172
chr1	12769700	12770700	2.05151245168237
chr1	12769800	12770800	1.995785416142843
chr1	12769900	12770900	2.005690182254818
chr1	12770000	12771000	2.63128673096393
chr1	12770100	12771100	2.8384282690337126
chr1	12770200	12771200	2.4384859696477394
chr1	12770300	12771300	1.9493281117461905
chr1	12770400	12771400	1.6241543204804911
chr1	12770500	12771500	1.7536625622042623
chr1	12770600	12771600	2.1472922881755045
chr1	12770700	12771700	2.204624359086777
chr1	12770800	12771800	2.024597688424849
chr1	12770900	12771900	1.936028577958512
chr1	12771000	12772000	1.6583988182141687
chr1	12771100	12772100	1.5486477799868688
chr1	12771200	12772200	1.5673775967411565
chr1	12771300	12772300	1.5874580102875435
chr1	12772200	12773200	3.1818969887108906
chr1	12772300	12773300	3.3516589801998657
chr1	12772400	12773400	3.3496059962775258
chr1	12772500	12773500	3.179323395118658
chr1	12772600	12773600	2.4490593026589136
chr1	12772700	12773700	2.1513969007761133
chr1	12772800	12773800	2.629545798413396
chr1	12772900	12773900	2.536267343254348
chr1	12773000	12774000	2.0594695311534124
chr1	12773100	12774100	1.9343486554648968
chr1	12773200	12774200	2.1824457396727164
chr1	12773300	12774300	1.7308063763899453
chr1	12773400	12774400	1.4189428346250448
chr1	12773500	12774500	0.9734405598491528
chr1	12773600	12774600	1.7395919605733128
chr1	12773700	12774700	1.3296637571540328
chr1	12773800	12774800	1.030629482667508
chr1	12773900	12774900	0.6589491497684234
chr1	12774000	12775000	0.7445955651798555
chr1	12774100	12775100	1.0446343188519889
chr1	12774200	12775200	0.4234692412275273
chr1	12774300	12775300	1.0467283361330062
chr1	12774400	12775400	1.2839567659412274
chr1	12774500	12775500	1.4426212660944178
chr1	12774600	12775600	1.0854425099065934
chr1	12774700	12775700	1.144216793592915
chr1	12774800	12775800	1.2406660724074363
chr1	12774900	12775900	1.0284255227201249
chr1	12775000	12776000	0.7656386245420987
chr1	12775100	12776100	0.2573203151897665
chr1	12775200	12776200	0.7996991800575113
chr1	12775300	12776300	0.7207211550529534
chr1	12775400	12776400	0.8990019772770287
chr1	12775500	12776500	1.1363753272773596
chr1	12775600	12776600	1.4289807144031126
chr1	12775700	12776700	1.2144718024113628
chr1	12775800	12776800	1.0462475314872342
chr1	12775900	12776900	1.8797076768541447
chr1	12776000	12777000	2.1751535164473945
chr1	12776100	12777100	2.459096597203952
chr1	12776200	12777200	2.195879109106597
chr1	12776300	12777300	2.3373426410754043
chr1	12776400	12777400	2.709729132006848
chr1	12776500	12777500	2.5313025631001294
chr1	12776600	12777600	2.2414541967102286
chr1	12776700	12777700	2.666245747395131
chr1	12776800	12777800	2.5276479967938967
chr1	12777200	12778200	2.0795791242169948
chr1	12777300	12778300	1.741071679825811
chr1	12777400	12778400	1.1267291419019794
chr1	12777500	12778500	1.0852003597672786
chr1	12777600	12778600	0.9109355900452272
chr1	12777800	12778800	0.9941441034805736
chr1	12777900	12778900	1.2178368348633042
chr1	12778000	12779000	0.29473655148168393
chr1	12778100	12779100	0.13738974717132646
chr1	12778200	12779200	0.10848199952002163
chr1	12778300	12779300	-0.1555831435047308
chr1	12778400	12779400	-0.2549812312022596
chr1	12778500	12779500	-0.7021870133471059
chr1	12778600	12779600	-0.6943450179724894
chr1	12778700	12779700	-1.0918510497053575
chr1	12778800	12779800	-2.048060419212934
chr1	12778900	12779900	-1.9178062916582328
chr1	12779000	12780000	-1.2372911855887254
chr1	12779100	12780100	-1.6859356948589312
chr1	12779200	12780200	-2.0583932770489954
chr1	12779300	12780300	-2.198914690072225
chr1	12779400	12780400	-2.444497649757194
chr1	12779500	12780500	-1.914103972371738
chr1	12779600	12780600	-1.9923967600580808
chr1	12779700	12780700	-1.6671703453178903
chr1	12779800	12780800	-1.0341928545433574
chr1	12779900	12780900	-1.8163618997657442
chr1	12780000	12781000	-1.8233033615407677
chr1	12783800	12784800	-0.7456914270849304
chr1	12783900	12784900	-1.497381344136521
chr1	12784000	12785000	-1.6480558503768152
chr1	12784100	12785100	-2.2906951336752903
chr1	12784200	12785200	-2.505386390100228
chr1	12784300	12785300	-2.8601308766679012
chr1	12784400	12785400	-2.473728286302599
chr1	12784500	12785500	-2.5022984822648584
chr1	12784600	12785600	-2.8045515876708387
chr1	12784700	12785700	-3.136530651122994
chr1	12784800	12785800	-3.5323933807672727
chr1	12784900	12785900	-3.3298328756507773
chr1	12785000	12786000	-4.01332607601063
chr1	12785100	12786100	-4.079489927408243
chr1	12785200	12786200	-3.7936011014531417
chr1	12785300	12786300	-3.831588180326446
chr1	12785400	12786400	-3.9241931852067977
chr1	12785500	12786500	-3.8490877937084553
chr1	12785600	12786600	-3.7391455595672882
chr1	12785700	12786700	-3.7460645452906163
chr1	12785800	12786800	-3.1821882424124697
chr1	12785900	12786900	-3.1964895911006024
chr1	12786000	12787000	-2.2566388966309896
chr1	12786100	12787100	-1.6609535693186244
chr1	12786200	12787200	-1.518935565979021
chr1	12791600	12792600	-4.2757541059288595
chr1	12791700	12792700	-4.275113398433188
chr1	12791800	12792800	-4.605712522949577
chr1	12791900	12792900	-4.056116508478225
chr1	12792000	12793000	-4.680368421602522
chr1	12792100	12793100	-4.1653033137777316
chr1	12792200	12793200	-3.9297352950340256
chr1	12792300	12793300	-4.0698957917633845
chr1	12792400	12793400	-4.0744250259038255
chr1	12792500	12793500	-4.063095155760464
chr1	12792600	12793600	-3.65356863017385
chr1	12792700	12793700	-3.5648449599483403
chr1	12792800	12793800	-3.6712356264301618
chr1	12792900	12793900	-4.007334952771232
chr1	12793000	12794000	-3.4329281181092153
chr1	12793100	12794100	-3.287202764605661
chr1	12793200	12794200	-3.1466034145466524
chr1	12793300	12794300	-3.1904185506613882
chr1	12793400	12794400	-3.2176040009532256
chr1	12793500	12794500	-3.6940117187874586
chr1	12793600	12794600	-3.47590193174354
chr1	12793700	12794700	-3.7930857175077937
chr1	12793800	12794800	-3.173192596095667
chr1	12793900	12794900	-2.7943630557410097
chr1	12794000	12795000	-2.7289846227758
chr1	12794100	12795100	-2.8377454781588196
chr1	12794200	12795200	-2.9783689803122138
chr1	12794300	12795300	-3.411119683410997
chr1	12794400	12795400	-3.5181391688355026
chr1	12795900	12796900	-2.808102690903228
chr1	12796000	12797000	-3.289779917686548
chr1	12796100	12797100	-2.9573381823710534
chr1	12796200	12797200	-2.9873102271330016
chr1	12796300	12797300	-3.6689764076410496
chr1	12796400	12797400	-4.2170427830178685
chr1	12796500	12797500	-4.187172878191231
chr1	12796600	12797600	-3.143802917369084
chr1	12796700	12797700	-2.7815812107092084
chr1	12796800	12797800	-3.0756462049190247
chr1	12796900	12797900	-2.698943444680721
chr1	12797000	12798000	-2.268413784765152
chr1	12797100	12798100	-2.9488302677329967
chr1	12797200	12798200	-3.0975295002804955
chr1	12797300	12798300	-2.6157884182295787
chr1	12797400	12798400	-1.8703228555512696
chr1	12797500	12798500	-1.1959805731998454
chr1	12797600	12798600	-1.4515083134039402
chr1	12797700	12798700	-1.5795189490195047
chr1	12797800	12798800	-1.1351079178776888
chr1	12797900	12798900	-0.4541586747064044
chr1	12798000	12799000	-0.5144946825586112
chr1	12798100	12799100	-0.13055058195593255
chr1	12798200	12799200	-0.06745765958083133
chr1	12798300	12799300	-0.047656282064734455
chr1	12799300	12800300	-1.5583627746939577
chr1	12799400	12800400	-1.3775746166113638
chr1	12799500	12800500	-0.6109243748709731
chr1	12799600	12800600	-0.30726602455166635
chr1	12799700	12800700	0.04444926421190302
chr1	12799800	12800800	0.0037887956648652078
chr1	12799900	12800900	-0.14965347983024815
chr1	12800000	12801000	-0.8469483297803831
chr1	12800100	12801100	-0.4996087063082026
chr1	12805100	12806100	-0.8231074185947209
chr1	12805200	12806200	-1.2865642631810157
chr1	12805300	12806300	-1.296837441169637
chr1	12805400	12806400	-0.5028229473076102
chr1	12805500	12806500	-0.5341477427673118
chr1	12805600	12806600	0.3693450629509585
chr1	12805700	12806700	0.9613621557235216
chr1	12805800	12806800	0.4773005010675088
chr1	12805900	12806900	0.4592225131070983
chr1	12806000	12807000	0.7500810876409382
chr1	12806100	12807100	0.9643414584917488
chr1	12806200	12807200	1.4257589785178495
chr1	12806300	12807300	0.9246626287441642
chr1	12806400	12807400	1.1604538736373051
chr1	12806500	12807500	1.4965113952886546
chr1	12806600	12807600	1.5575961289709614
chr1	12806700	12807700	1.9145829061803208
chr1	12806800	12807800	1.4758931712869188
chr1	12806900	12807900	0.7030966134883072
chr1	12807000	12808000	1.1227787122933688
chr1	12807100	12808100	1.7815329485677875
chr1	12807200	12808200	1.6675895829739278
chr1	12807300	12808300	1.9982463598645777
chr1	12807400	12808400	2.2301458815843755
chr1	12807500	12808500	1.7748824230106282
chr1	12807600	12808600	1.4481087142091584
chr1	12807700	12808700	1.1149611698418875
chr1	12807800	12808800	2.216581469454673
chr1	12807900	12808900	2.9001476560804083
chr1	12808000	12809000	2.361986251762516
chr1	12808100	12809100	1.5090458217281553
chr1	12808200	12809200	1.2774152212467285
chr1	12808300	12809300	1.5351437821315044
chr1	12809400	12810400	1.1237283393074051
chr1	12809500	12810500	1.0839869370103732
chr1	12809600	12810600	0.5121736589822887
chr1	12809700	12810700	0.2867824316129924
chr1	12809800	12810800	0.015315655742310834
chr1	12809900	12810900	0.2466125923438089
chr1	12810000	12811000	0.2886999733884082
chr1	12810100	12811100	0.4026405413027753
chr1	12810200	12811200	0.33230607248000665
chr1	12810300	12811300	0.14712753133246265
chr1	12810400	12811400	-0.7266261034470687
chr1	12810500	12811500	-1.0699627137141496
chr1	12810600	12811600	-0.4812738012894894
chr1	12810700	12811700	-0.4959737089748017
chr1	12810800	12811800	-0.5251439854655614
chr1	12810900	12811900	-0.8192029752623887
chr1	12811000	12812000	-0.22975450580043474
chr1	12811100	12812100	-1.052886740681235
chr1	12811300	12812300	-0.5281147042591989
chr1	12811400	12812400	-0.29921709971675925
chr1	12813300	12814300	-0.5954865586984173
chr1	12813400	12814400	0.10163428564354884
chr1	12813800	12814800	-1.4479029493051665
chr1	12813900	12814900	-1.3419271318867352
chr1	12814000	12815000	-2.005124268312332
chr1	12814100	12815100	-2.408362679753292
chr1	12814200	12815200	-2.6867197750612437
chr1	12814300	12815300	-2.598777884563901
chr1	12814400	12815400	-3.528443134208972
chr1	12814500	12815500	-3.220556957905893
chr1	12814600	12815600	-3.125803103067576
chr1	12814700	12815700	-2.6294985096176307
chr1	12814800	12815800	-2.49765307077742
chr1	12814900	12815900	-2.665090109407968
chr1	12815000	12816000	-2.1109870679921183
chr1	12816700	12817700	-1.3406611131960142
chr1	12816800	12817800	-1.6666936237131271
chr1	12816900	12817900	-2.4123794689733065
chr1	12817000	12818000	-2.9439871175700003
chr1	12817100	12818100	-2.822468314623696
chr1	12817200	12818200	-4.186536389938282
chr1	12817300	12818300	-4.949117116225525
chr1	12817400	12818400	-5.159129352371856
chr1	12817500	12818500	-5.170290408156547
chr1	12817600	12818600	-5.318668348111299
chr1	12817700	12818700	-5.315794108177122
chr1	12817800	12818800	-5.069512448701557
chr1	12817900	12818900	-4.773251539263949
chr1	12818000	12819000	-4.634243659982239
chr1	12818100	12819100	-4.703452450046727
chr1	12818200	12819200	-3.837723701173612
chr1	12818300	12819300	-3.5236690758703246
chr1	12818400	12819400	-3.0124730700165245
chr1	12818500	12819500	-3.0186597175984287
chr1	12818600	12819600	-3.2270641993076934
chr1	12818700	12819700	-2.8508536619927853
chr1	12818800	12819800	-3.359821456410573
chr1	12818900	12819900	-3.2209136175789346
chr1	12819000	12820000	-3.118336758309608
chr1	12819100	12820100	-2.820972036370315
chr1	12819200	12820200	-2.963618243917936
chr1	12819300	12820300	-2.8627227128276718
chr1	12819400	12820400	-2.8277385643295405
chr1	12819500	12820500	-2.334930617675607
chr1	12819600	12820600	-2.0092427715973145
chr1	12819700	12820700	-2.370124346848076
chr1	12819800	12820800	-1.4747753102545518
chr1	12819900	12820900	-1.4053002208667684
chr1	12820000	12821000	-1.3702295684713919
chr1	12821100	12822100	0.031016056104611618
chr1	12821200	12822200	-1.3923789375096816
chr1	12821300	12822300	-2.1664914917189337
chr1	12821400	12822400	-2.1453135985275744
chr1	12821500	12822500	-3.171561085098272
chr1	12821600	12822600	-3.3595931378818804
chr1	12821700	12822700	-3.7288494850016067
chr1	12821800	12822800	-3.747446671069892
chr1	12822700	12823700	-2.584800179567006
chr1	12822800	12823800	-2.8395852012508778
chr1	12823100	12824100	-5.065597957238652
chr1	12823200	12824200	-5.906249578976962
chr1	12823300	12824300	-6.137969533418032
chr1	12823400	12824400	-5.931727022445997
chr1	12823900	12824900	-6.487194916935853
chr1	12824000	12825000	-5.53764428492728
chr1	12824100	12825100	-4.5388056894471855
chr1	12826500	12827500	-9.724968737011027
chr1	12826600	12827600	-7.767007547516005
chr1	12826700	12827700	-6.6231378241409695
chr1	12826800	12827800	-6.130858286956087
chr1	12826900	12827900	-4.934810994212683
chr1	12829400	12830400	-5.980674006096324
chr1	12829500	12830500	-7.1435037341910315
chr1	12829600	12830600	-7.389891335978072
chr1	12829700	12830700	-7.4388004831747265
chr1	12831000	12832000	-9.105802005282207
chr1	12831100	12832100	-8.910696955200587
chr1	12831200	12832200	-9.350043607083519
chr1	12831300	12832300	-9.781268559470039
chr1	12831400	12832400	-8.882651976224375
chr1	12831500	12832500	-8.274984142606504
chr1	12831600	12832600	-7.6865861142414476
chr1	12831700	12832700	-8.131893266934457
chr1	12831800	12832800	-6.018692858526344
chr1	12836400	12837400	-2.112181510074727
chr1	12836500	12837500	-1.78296180112353
chr1	12836600	12837600	-1.5263654576636991
chr1	12836700	12837700	-1.0028467788069813
chr1	12836800	12837800	-2.217844757208187
chr1	12836900	12837900	-2.9506152241582884
chr1	12837000	12838000	-2.650723576494962
chr1	12837100	12838100	-2.793729140786118
chr1	12837200	12838200	-3.677600214162767
chr1	12837300	12838300	-3.8404542642540216
chr1	12837400	12838400	-4.054655415332145
chr1	12838300	12839300	-4.873980479474331
chr1	12838400	12839400	-5.012725067195193
chr1	12838500	12839500	-5.188450663085883
chr1	12838600	12839600	-4.605113602177896
chr1	12838700	12839700	-5.320327969140467
chr1	12838800	12839800	-5.329579932063597
chr1	12838900	12839900	-6.33694053558715
chr1	12839000	12840000	-6.570231901559633
chr1	12839100	12840100	-6.919727243917588
chr1	12839200	12840200	-7.152928723054353
chr1	12839300	12840300	-6.604173510163901
chr1	12839400	12840400	-6.393594010914378
chr1	12839500	12840500	-6.417714859994673
chr1	12839600	12840600	-5.8434851054317045
chr1	12839700	12840700	-4.869328666355012
chr1	12841800	12842800	-3.5760100502239403
chr1	12841900	12842900	-4.053638035680672
chr1	12842000	12843000	-4.374223590994371
chr1	12842100	12843100	-3.8573251617297446
chr1	12843300	12844300	-3.4051421580567247
chr1	12843400	12844400	-3.042411962094847
chr1	12843500	12844500	-3.0287958310604663
chr1	12843600	12844600	-3.0872799822306263
chr1	12843700	12844700	-2.7458066986889915
chr1	12843800	12844800	-2.8789471282197416
chr1	12843900	12844900	-2.351117999090811
chr1	12844000	12845000	-1.810199511919036
chr1	12844100	12845100	-1.85192580609882
chr1	12844200	12845200	-1.8212515200069672
chr1	12844300	12845300	-1.7226846115055383
chr1	12847900	12848900	0.436354450319866
chr1	12848000	12849000	0.2486452912814665
chr1	12848100	12849100	-0.05654460892451901
chr1	12848200	12849200	0.11376255182896873
chr1	12848300	12849300	-0.4015724209643975
chr1	12848400	12849400	-0.3959375096531808
chr1	12848500	12849500	-0.37633710708577217
chr1	12849400	12850400	-1.666644487356706
chr1	12849500	12850500	-2.0202327830204765
chr1	12849600	12850600	-2.6105389360067948
chr1	12851000	12852000	-1.5906444222270486
chr1	12851100	12852100	-1.6256090246194224
chr1	12851200	12852200	-0.8233271936034638
chr1	12851300	12852300	-0.0993461130940666
chr1	12851400	12852400	0.003856378404231146
chr1	12851500	12852500	0.1678290485888344
chr1	12851600	12852600	0.2443905633066737
chr1	12851700	12852700	0.5091976671978734
chr1	12851800	12852800	0.7772491290483341
chr1	12851900	12852900	1.2289543918027293
chr1	12852000	12853000	0.7460689347535031
chr1	12852100	12853100	1.4112943993233071
chr1	12852200	12853200	0.8849573489227037
chr1	12852300	12853300	0.013281610890589386
chr1	12852400	12853400	-0.6404606438453005
chr1	12852500	12853500	-0.5155370982423088
chr1	12852600	12853600	-0.04753899685925079
chr1	12852700	12853700	-0.4972182787346608
chr1	12853700	12854700	-0.12786908385815512
chr1	12853800	12854800	-0.10843711197506914
chr1	12853900	12854900	-0.15619783783138527
chr1	12855000	12856000	-3.240156164017043
chr1	12857800	12858800	-3.0183172808662126
chr1	12864400	12865400	-2.701684468915136
chr1	12864500	12865500	-2.8719958874960576
chr1	12864600	12865600	-2.9744021713408983
chr1	12864700	12865700	-3.0181194940365046
chr1	12864800	12865800	-3.046686575588365
chr1	12864900	12865900	-3.2111795770354408
chr1	12865000	12866000	-3.334547179140865
chr1	12865100	12866100	-3.3073410890469006
chr1	12865200	12866200	-3.1542726534927583
chr1	12886100	12887100	-6.635058057598175
chr1	12886200	12887200	-6.465272123643096
chr1	12886300	12887300	-6.331931596280388
chr1	12886400	12887400	-6.126870947695612
chr1	12886500	12887500	-5.981164424709507
chr1	12886600	12887600	-5.908850655227357
chr1	13103900	13104900	-2.7247381900372885
chr1	13104000	13105000	-2.593937415546134
chr1	13104100	13105100	-2.654848863880261
chr1	13104200	13105200	-2.418424972537668
chr1	13104300	13105300	-1.9557885251955536
chr1	13104400	13105400	-2.354726607934349
chr1	13104500	13105500	-1.56162994019317
chr1	13104600	13105600	-2.01451511478711
chr1	13104700	13105700	-2.4999150489956268
chr1	13104800	13105800	-2.129751452144529
chr1	13104900	13105900	-1.933577649596944
chr1	13105000	13106000	-2.0023507730374956
chr1	13105100	13106100	-2.040590093237427
chr1	13105200	13106200	-2.339972321464864
chr1	13105300	13106300	-2.9331359096797187
chr1	13106600	13107600	-4.474752510203653
chr1	13106700	13107700	-3.845906155582093
chr1	13106800	13107800	-4.3720388538704835
chr1	13106900	13107900	-5.041422868228209
chr1	13107000	13108000	-5.009268576765793
chr1	13107100	13108100	-4.9694225927721645
chr1	13107200	13108200	-4.798708322299771
chr1	13107300	13108300	-5.6343283754523465
chr1	13107400	13108400	-4.993053666081512
chr1	13107500	13108500	-5.341621591075502
chr1	13107600	13108600	-4.4843212941388515
chr1	13107700	13108700	-4.686145841363376
chr1	13108800	13109800	-1.5927504995990651
chr1	13108900	13109900	-1.5789947165656872
chr1	13109000	13110000	-1.5283616953079258
chr1	13109100	13110100	-1.6202657622499057
chr1	13110600	13111600	-3.324934178296859
chr1	13115000	13116000	-2.4349566967205796
chr1	13115100	13116100	-2.5415612766457523
chr1	13115200	13116200	-2.4496506229802293
chr1	13115300	13116300	-2.3198017430175177
chr1	13115400	13116400	-3.2623478131983474
chr1	13115700	13116700	-0.9897653778946748
chr1	13115800	13116800	-1.3285701189322654
chr1	13115900	13116900	-1.2397520327568168
chr1	13116000	13117000	-2.3452729907547973
chr1	13116100	13117100	-1.7957100844902925
chr1	13116200	13117200	-1.8293498701316155
chr1	13116300	13117300	-1.8550494355206448
chr1	13116400	13117400	-1.596332168115949
chr1	13116500	13117500	-1.0696537325480502
chr1	13116600	13117600	-1.6781839307702016
chr1	13116700	13117700	-2.157567192280709
chr1	13116800	13117800	-1.8578176710151952
chr1	13116900	13117900	-2.4222362526616665
chr1	13117000	13118000	-1.5210274204260992
chr1	13117100	13118100	-2.173825771495034
chr1	13117200	13118200	-2.665958580715883
chr1	13117300	13118300	-2.616646300227076
chr1	13117400	13118400	-2.3651336623934824
chr1	13117500	13118500	-3.3646912913178064
chr1	13117600	13118600	-4.0550060896023545
chr1	13117700	13118700	-3.6385612520498793
chr1	13117800	13118800	-3.8420276738425794
chr1	13117900	13118900	-3.20908434301629
chr1	13118000	13119000	-3.193999462733889
chr1	13118100	13119100	-2.9295938324047834
chr1	13118800	13119800	-2.115761050814
chr1	13118900	13119900	-3.0667878476411365
chr1	13119000	13120000	-3.3314726291165813
chr1	13119100	13120100	-4.493795510293804
chr1	13119200	13120200	-4.316573627772662
chr1	13119300	13120300	-4.812101723191015
chr1	13119400	13120400	-4.3944373879727845
chr1	13119500	13120500	-4.185261349671016
chr1	13119600	13120600	-4.840401429583571
chr1	13119700	13120700	-5.4321464862356565
chr1	13119800	13120800	-5.316248869745516
chr1	13119900	13120900	-4.968205576778632
chr1	13120000	13121000	-4.093462715808822
chr1	13120100	13121100	-3.1396098499295038
chr1	13120200	13121200	-2.9095414747279853
chr1	13120300	13121300	-2.2911338732616566
chr1	13120400	13121400	-1.7644789229919975
chr1	13120500	13121500	-2.0941233966052484
chr1	13120600	13121600	-1.1122476127948548
chr1	13120700	13121700	-1.0969699152125236
chr1	13120800	13121800	-1.3944131740946952
chr1	13120900	13121900	-2.4125153337808145
chr1	13121000	13122000	-3.4019766399256937
chr1	13121100	13122100	-3.975132922139789
chr1	13121200	13122200	-4.053842875678882
chr1	13121300	13122300	-4.2558562801940445
chr1	13121400	13122400	-4.81054072909675
chr1	13121500	13122500	-4.867703208110195
chr1	13121600	13122600	-5.045157952131062
chr1	13121700	13122700	-4.50868345982358
chr1	13316100	13317100	-8.776671033894402
chr1	13316200	13317200	-9.75620826396618
chr1	13316300	13317300	-9.234397679659804
chr1	13316400	13317400	-7.696757947799374
chr1	13316500	13317500	-7.855135428129097
chr1	13316600	13317600	-5.952555734857048
chr1	13368500	13369500	-0.6306365669056763
chr1	13368600	13369600	-0.5510314024069677
chr1	13368700	13369700	-0.5501424666551036
chr1	13368800	13369800	-0.7062092953912772
chr1	13368900	13369900	-0.7852181100768901
chr1	13369000	13370000	-0.886532170516505
chr1	13374400	13375400	-3.2033151301153366
chr1	13374500	13375500	-2.9166020430504487
chr1	13374600	13375600	-2.568573334145384
chr1	13374700	13375700	-2.6144739661908063
chr1	13374800	13375800	-2.9177171627369924
chr1	13374900	13375900	-3.311235557985858
chr1	13376700	13377700	-3.623005456207844
chr1	13376800	13377800	-3.4124639410954978
chr1	13376900	13377900	-3.889652468963949
chr1	13377000	13378000	-3.1717084155907873
chr1	13377100	13378100	-3.423855419886372
chr1	13377200	13378200	-3.0421339097399627
chr1	13377300	13378300	-2.75703258637902
chr1	13377400	13378400	-2.413459422321817
chr1	13377500	13378500	-2.444216929508316
chr1	13377600	13378600	-1.0329080973870053
chr1	13377700	13378700	-2.148460139096108
chr1	13377800	13378800	-2.5272348589139018
chr1	13377900	13378900	-3.1170106067002505
chr1	13378000	13379000	-2.396640075730854
chr1	13378100	13379100	-1.5722424031115512
chr1	13378200	13379200	-1.1024772452973866
chr1	13378300	13379300	-1.0546948058476886
chr1	13378400	13379400	-0.9745686591751158
chr1	13378500	13379500	-1.141702342725169
chr1	13378600	13379600	-1.5398143878900117
chr1	13378700	13379700	-0.7752092627907373
chr1	13378800	13379800	-0.30049756904362
chr1	13385300	13386300	-1.4727516912833565
chr1	13385400	13386400	-1.2116124525287741
chr1	13385500	13386500	-1.4211993474412914
chr1	13385600	13386600	-1.880104920357588
chr1	13385700	13386700	-1.2572461409977105
chr1	13386800	13387800	-0.926525926341006
chr1	13386900	13387900	-0.9691242309428252
chr1	13387000	13388000	-0.7541283121616661
chr1	13387100	13388100	-0.6979698695604923
chr1	13387200	13388200	-0.8716075366158837
chr1	13387300	13388300	-1.0781940939596897
chr1	13387400	13388400	-1.2350104337194003
chr1	13387500	13388500	-1.1588470815262364
chr1	13387600	13388600	-1.383626630199294
chr1	13387700	13388700	-1.1766313144989315
chr1	13388400	13389400	0.6492761084084883
chr1	13388500	13389500	0.35281202682545715
chr1	13388700	13389700	-0.4552779289211161
chr1	13388800	13389800	-0.05520287872342655
chr1	13388900	13389900	0.22428679792327524
chr1	13389000	13390000	0.3333148105153383
chr1	13389100	13390100	0.048751832609524606
chr1	13389400	13390400	-1.2991557216200624
chr1	13389500	13390500	-0.797545106166557
chr1	13389600	13390600	-0.5091147885996133
chr1	13389700	13390700	-0.6736890848527967
chr1	13389800	13390800	-0.7893665339487924
chr1	13389900	13390900	-1.101582978899255
chr1	13390000	13391000	-1.8650499886647292
chr1	13390100	13391100	-1.2364121301174698
chr1	13390200	13391200	-0.5421896228694336
chr1	13390300	13391300	-0.2601322491613687
chr1	13390400	13391400	-0.10049205010583713
chr1	13390500	13391500	0.12391219069930827
chr1	13390600	13391600	-0.5516643440827829
chr1	13390700	13391700	-0.44579728763748
chr1	13390800	13391800	-0.92883265546821
chr1	13390900	13391900	-0.9067980297864612
chr1	13391000	13392000	-1.1242691157975342
chr1	13391100	13392100	-1.7511348545938799
chr1	13391200	13392200	-2.7053938882575013
chr1	13391300	13392300	-2.557638686185343
chr1	13391400	13392400	-2.88434144139216
chr1	13391500	13392500	-3.600299324843588
chr1	13391600	13392600	-3.467913202626044
chr1	13391700	13392700	-3.659559383305912
chr1	13391800	13392800	-3.736041678029877
chr1	13391900	13392900	-3.895384659124332
chr1	13392000	13393000	-3.333814897438549
chr1	13392100	13393100	-3.39476457773917
chr1	13392200	13393200	-2.6652109869540412
chr1	13392300	13393300	-2.621237873275645
chr1	13392400	13393400	-2.8938482845230533
chr1	13392500	13393500	-2.6596898659486823
chr1	13392600	13393600	-3.367640588265083
chr1	13395300	13396300	0.8833577325802884
chr1	13407700	13408700	-0.2952147076157337
chr1	13408000	13409000	0.15787981732125067
chr1	13408100	13409100	0.17428628156438275
chr1	13408200	13409200	0.2346982735354441
chr1	13408300	13409300	0.6817814662523158
chr1	13408400	13409400	0.19486305902944093
chr1	13412100	13413100	1.7806234486988104
chr1	13412200	13413200	1.3672067642838566
chr1	13412300	13413300	0.4326724514741401
chr1	13412400	13413400	0.04257924039427735
chr1	13412500	13413500	-0.20906543910055386
chr1	13412600	13413600	-0.07248713077578117
chr1	13412700	13413700	-0.39715938538248136
chr1	13412800	13413800	-0.16796812644052234
chr1	13412900	13413900	-0.27298110631583083
chr1	13413000	13414000	-0.509225709204273
chr1	13413100	13414100	0.15070548244072504
chr1	13413200	13414200	0.2787826193212543
chr1	13416100	13417100	0.6941506328517965
chr1	13416200	13417200	0.10956577735690673
chr1	13416300	13417300	0.110021317955161
chr1	13416400	13417400	-0.014740439991667912
chr1	13416500	13417500	0.09798785455024336
chr1	13416600	13417600	-0.028169859051552275
chr1	13416700	13417700	0.02030635149209561
chr1	13429700	13430700	0.5251670351756188
chr1	13429800	13430800	0.21306361478845173
chr1	13429900	13430900	1.062165786302645
chr1	13430000	13431000	1.5612773731866574
chr1	13430100	13431100	1.989076434351101
chr1	13430200	13431200	2.4817742988018736
chr1	13430300	13431300	2.347803469566081
chr1	13430400	13431400	2.4332014755154434
chr1	13430500	13431500	2.7197419854541462
chr1	13430600	13431600	2.130570011565292
chr1	13430700	13431700	0.7981051797719453
chr1	13430800	13431800	0.4112674648798077
chr1	13442200	13443200	3.2191107119371773
chr1	13442300	13443300	3.115917955759561
chr1	13443300	13444300	1.085062925458515
chr1	13445200	13446200	0.802423860542494
chr1	13445300	13446300	0.9736650107202706
chr1	13445400	13446400	1.3111297356330576
chr1	13450900	13451900	-0.05991698946205669
chr1	13451000	13452000	-0.42568231111721105
chr1	13453000	13454000	1.6916634934530084
chr1	13453500	13454500	3.4416605837051364
chr1	13453600	13454600	3.863139376765015
chr1	13453700	13454700	3.726550595574078
chr1	13453900	13454900	3.090604752038986
chr1	13454000	13455000	2.501065186285413
chr1	13454100	13455100	2.39083063767352
chr1	13454200	13455200	1.9146742528752263
chr1	13454300	13455300	2.3047783511083786
chr1	13454400	13455400	1.9999639397037408
chr1	13454500	13455500	2.208826806130644
chr1	13454600	13455600	2.180031050511582
chr1	13454700	13455700	1.9161032645356548
chr1	13454800	13455800	2.102995342092093
chr1	13454900	13455900	1.6232154231820577
chr1	13455000	13456000	1.7823877065291782
chr1	13457200	13458200	2.059669488528578
chr1	13457300	13458300	2.0856340649393563
chr1	13457400	13458400	2.090610873357555
chr1	13458500	13459500	2.6363324622640256
chr1	13458600	13459600	2.5361558972518194
chr1	13458700	13459700	2.7594744252647634
chr1	13459800	13460800	3.098304373433609
chr1	13459900	13460900	3.749097727823977
chr1	13460000	13461000	3.685809123417188
chr1	13460100	13461100	3.900091038152417
chr1	13460200	13461200	4.019720523188508
chr1	13460300	13461300	3.573322551351404
chr1	13460400	13461400	3.5922224169223167
chr1	13460500	13461500	3.4390289293869563
chr1	13460600	13461600	3.2731508959516527
chr1	13460700	13461700	3.5559222071088654
chr1	13460800	13461800	3.888716082654928
chr1	13460900	13461900	3.5350491280216083
chr1	13461000	13462000	4.200251651600919
chr1	13461100	13462100	4.076743021516736
chr1	13461200	13462200	3.505836624467624
chr1	13461300	13462300	3.4747191367937544
chr1	13461400	13462400	3.2351458375727176
chr1	13461500	13462500	3.741012120619955
chr1	13461600	13462600	3.5031345874689825
chr1	13461700	13462700	3.222242437021507
chr1	13461800	13462800	2.734987725900014
chr1	13461900	13462900	2.6407149934548806
chr1	13462000	13463000	2.0053260641394806
chr1	13462100	13463100	1.5355192934019497
chr1	13462200	13463200	2.3957369689929275
chr1	13462300	13463300	2.1635399750686317
chr1	13462400	13463400	1.91953298759344
chr1	13462500	13463500	0.8793285991050044
chr1	13462600	13463600	0.7990555970895887
chr1	13462700	13463700	0.6781487029865612
chr1	13462800	13463800	0.6725251789281389
chr1	13462900	13463900	0.34099367443572115
chr1	13463000	13464000	0.6869650903435323
chr1	13463100	13464100	1.4350919638840418
chr1	13463200	13464200	0.9184355813592028
chr1	13463300	13464300	1.1415491824511883
chr1	13463400	13464400	1.0540146867414106
chr1	13463500	13464500	1.8020068444344504
chr1	13463600	13464600	1.8826893372454208
chr1	13463700	13464700	1.7033344498070948
chr1	13463800	13464800	1.9449137104265275
chr1	13463900	13464900	2.3929306658182274
chr1	13464000	13465000	2.3606879000769787
chr1	13464100	13465100	2.061426706491201
chr1	13464200	13465200	1.5433596753338286
chr1	13464300	13465300	2.240937912539968
chr1	13464400	13465400	3.121561986243084
chr1	13464500	13465500	2.7007561426491216
chr1	13464600	13465600	2.107072524149672
chr1	13464700	13465700	2.860837796741884
chr1	13464800	13465800	3.1361719336595963
chr1	13464900	13465900	2.420076449326628
chr1	13465000	13466000	2.467473904038467
chr1	13465100	13466100	2.832890805666272
chr1	13465200	13466200	3.5654030484243773
chr1	13465300	13466300	3.4783030317053885
chr1	13465400	13466400	3.151762464387112
chr1	13465500	13466500	3.2533341821492168
chr1	13465600	13466600	3.6903177128568307
chr1	13465700	13466700	3.5815517036153612
chr1	13465800	13466800	3.0374958218603765
chr1	13465900	13466900	3.3313491834380096
chr1	13466000	13467000	3.181030617539914
chr1	13466100	13467100	2.646001798650216
chr1	13466200	13467200	2.1024155027506075
chr1	13466300	13467300	1.8591316412317849
chr1	13466400	13467400	1.7774067356459298
chr1	13466500	13467500	1.8724626811699323
chr1	13466600	13467600	2.7551413736012442
chr1	13466700	13467700	2.583215668138091
chr1	13466800	13467800	2.78308712627844
chr1	13466900	13467900	3.1896237566123715
chr1	13467000	13468000	3.1190049051680773
chr1	13467100	13468100	3.091486294858628
chr1	13467200	13468200	2.9015247845823
chr1	13467300	13468300	3.0461811189655856
chr1	13467400	13468400	2.8186588897364016
chr1	13467500	13468500	2.8514086684780064
chr1	13467600	13468600	2.892679936250361
chr1	13467700	13468700	2.860688784191664
chr1	13467800	13468800	3.1191393435569164
chr1	13467900	13468900	3.02322328993825
chr1	13468000	13469000	3.422343415409593
chr1	13468100	13469100	3.74698365544273
chr1	13468200	13469200	3.895141746018854
chr1	13468300	13469300	3.8412564859385263
chr1	13468400	13469400	3.2251821796001576
chr1	13468500	13469500	3.0639818583945067
chr1	13468600	13469600	2.8427950302981784
chr1	13468700	13469700	3.1513318072964265
chr1	13468800	13469800	3.1029741688551256
chr1	13468900	13469900	2.8377297985754257
chr1	13469000	13470000	2.489264182845275
chr1	13469100	13470100	2.2667477585597933
chr1	13470200	13471200	1.8321211070035648
chr1	13470300	13471300	1.824218311447272
chr1	13470400	13471400	1.8670843247787383
chr1	13470500	13471500	1.8180445170429917
chr1	13470600	13471600	1.1155904345971752
chr1	13470700	13471700	1.3223980083393267
chr1	13470800	13471800	2.2796161584398305
chr1	13470900	13471900	2.1111560972196464
chr1	13471000	13472000	2.6189438659583595
chr1	13471100	13472100	2.345182609783954
chr1	13471200	13472200	2.3193034946693074
chr1	13471300	13472300	2.7688260605394874
chr1	13471400	13472400	3.0248792414044248
chr1	13471500	13472500	3.1227990478569816
chr1	13472700	13473700	1.9696713592861816
chr1	13472800	13473800	1.7407587510990687
chr1	13472900	13473900	2.0820004009458133
chr1	13473000	13474000	1.9840370253914656
chr1	13473100	13474100	2.027533903789677
chr1	13473200	13474200	2.289236403217811
chr1	13473300	13474300	2.189457058058742
chr1	13473400	13474400	1.839209105044209
chr1	13473500	13474500	1.7397988060380398
chr1	13473600	13474600	1.5452252217657572
chr1	13473700	13474700	2.359096994789297
chr1	13473800	13474800	1.7681393568723818
chr1	13473900	13474900	1.4120718705423136
chr1	13474000	13475000	1.4866988754195063
chr1	13474100	13475100	1.9304938957202318
chr1	13474200	13475200	1.8480140271145828
chr1	13474300	13475300	2.105705881891277
chr1	13474400	13475400	2.2969464519922203
chr1	13474500	13475500	2.4724787970550985
chr1	13474600	13475600	2.3516825835908777
chr1	13474700	13475700	2.4343141247182976
chr1	13474800	13475800	3.6112147417327214
chr1	13474900	13475900	3.895535136554869
chr1	13475000	13476000	4.325519346797331
chr1	13475100	13476100	3.9752813993916662
chr1	13475200	13476200	3.581825867167673
chr1	13475300	13476300	3.2377696629953108
chr1	13475400	13476400	3.0698342837541954
chr1	13475500	13476500	2.9397838999318533
chr1	13475600	13476600	2.644658340010788
chr1	13475700	13476700	2.907438466744397
chr1	13475800	13476800	2.4524638093468485
chr1	13475900	13476900	2.3932073707789767
chr1	13476000	13477000	1.9698778447874368
chr1	13476100	13477100	1.8812026929041712
chr1	13476200	13477200	2.4369028422579846
chr1	13476300	13477300	3.036468122644528
chr1	13476400	13477400	2.7896892601130285
chr1	13476500	13477500	2.9236639347174966
chr1	13476600	13477600	3.7258684791152734
chr1	13476700	13477700	2.9601360584486818
chr1	13476800	13477800	3.584679174012843
chr1	13476900	13477900	2.88370743431103
chr1	13477000	13478000	2.903102963329887
chr1	13477100	13478100	2.804555808603752
chr1	13477200	13478200	1.7099530983767206
chr1	13477300	13478300	1.497684070448824
chr1	13477400	13478400	1.4555656862192232
chr1	13477500	13478500	0.7180698768734356
chr1	13477600	13478600	0.1426570354866349
chr1	13477700	13478700	0.7564976089319553
chr1	13477800	13478800	-0.3847088160977438
chr1	13477900	13478900	-0.13704351097113032
chr1	13478000	13479000	-0.38132775459076035
chr1	13478100	13479100	-0.5472257381552893
chr1	13478200	13479200	0.2631314631783189
chr1	13478300	13479300	0.18028850137223806
chr1	13478400	13479400	0.7503775663309188
chr1	13478500	13479500	1.8777583115743304
chr1	13478600	13479600	2.2142774036940103
chr1	13478700	13479700	1.8059560960092813
chr1	13478800	13479800	2.260957675253555
chr1	13478900	13479900	2.369189235119756
chr1	13479000	13480000	2.3428811216801093
chr1	13479100	13480100	2.564883751697885
chr1	13479200	13480200	2.605392774904714
chr1	13480700	13481700	-0.3720199876856062
chr1	13480800	13481800	-0.04701574223183419
chr1	13481100	13482100	1.4554399720249986
chr1	13481500	13482500	2.6497898038153247
chr1	13481900	13482900	2.534292708479669
chr1	13482000	13483000	2.2599575710276807
chr1	13482100	13483100	2.680716612252718
chr1	13482200	13483200	2.587761633614837
chr1	13482300	13483300	2.234838905888065
chr1	13483400	13484400	1.105510028197213
chr1	13483500	13484500	2.3313248892336893
chr1	13483600	13484600	2.8083172530266243
chr1	13483700	13484700	2.2244724033878933
chr1	13483800	13484800	2.4320577344578806
chr1	13483900	13484900	2.4235040610213767
chr1	13484000	13485000	1.556827084401515
chr1	13484100	13485100	1.0963703292649687
chr1	13484200	13485200	0.5582799837774173
chr1	13485300	13486300	3.3096558040869226
chr1	13485400	13486400	3.011653360168677
chr1	13485500	13486500	3.561004526120452
chr1	13485600	13486600	3.942051003918312
chr1	13486700	13487700	5.048052233836867
chr1	13486800	13487800	5.0043145818961134
chr1	13486900	13487900	4.92416966646628
chr1	13487000	13488000	4.426140586252349
chr1	13487100	13488100	3.9261804119573234
chr1	13487200	13488200	3.9063494633189806
chr1	13487300	13488300	3.536142803816373
chr1	13487400	13488400	3.0763864037790696
chr1	13487500	13488500	2.5573410476501484
chr1	13488300	13489300	3.144106891454312
chr1	13488400	13489400	2.7783809718110626
chr1	13488500	13489500	2.8767992065848333
chr1	13488600	13489600	1.89627736797438
chr1	13488700	13489700	2.5693245426949693
chr1	13488800	13489800	2.325871443837539
chr1	13488900	13489900	2.0538698413055307
chr1	13489000	13490000	1.903970304082961
chr1	13489100	13490100	1.579739838708495
chr1	13489200	13490200	1.4067686275548146
chr1	13489300	13490300	1.4855964180780217
chr1	13489400	13490400	1.7693381603425822
chr1	13489500	13490500	1.987130878544207
chr1	13489600	13490600	2.6282980251035024
chr1	13489700	13490700	2.175470350366227
chr1	13489800	13490800	2.9592536695740184
chr1	13489900	13490900	2.9918597326836647
chr1	13490000	13491000	2.898714843384447
chr1	13490100	13491100	3.142812217884741
chr1	13490200	13491200	3.5154948556574124
chr1	13490300	13491300	3.6622412051526303
chr1	13490400	13491400	3.7042936024216897
chr1	13490500	13491500	3.875319045757757
chr1	13490600	13491600	3.913277983284562
chr1	13490700	13491700	3.856822882590112
chr1	13490800	13491800	3.712492655291339
chr1	13490900	13491900	3.614402315512821
chr1	13491000	13492000	3.549454538018663
chr1	13491100	13492100	3.429698726962747
chr1	13491200	13492200	2.981140573230681
chr1	13491300	13492300	2.9705167128748817
chr1	13491400	13492400	2.5493364218054406
chr1	13491500	13492500	2.2478737433393787
chr1	13491600	13492600	2.2885084442521704
chr1	13491700	13492700	1.5892957622690955
chr1	13491800	13492800	0.5750039136814594
chr1	13491900	13492900	0.7895602113599514
chr1	13492000	13493000	0.7446273183311678
chr1	13492100	13493100	1.1622427381939304
chr1	13492200	13493200	1.0882493654664145
chr1	13492300	13493300	0.5873070786089658
chr1	13492400	13493400	1.5064865999347314
chr1	13492500	13493500	1.4638651308654018
chr1	13492600	13493600	1.0486382021988492
chr1	13492700	13493700	2.1834177192293467
chr1	13492800	13493800	3.19340048534606
chr1	13492900	13493900	2.3599735491012805
chr1	13493000	13494000	2.6148323494074335
chr1	13493100	13494100	2.104505269808236
chr1	13493200	13494200	2.3202430100352944
chr1	13493300	13494300	2.7197109827820505
chr1	13493400	13494400	2.5956730123665586
chr1	13494400	13495400	0.8673490615982008
chr1	13494500	13495500	1.4221135105580007
chr1	13494600	13495600	2.253152474175311
chr1	13494700	13495700	1.771039134714163
chr1	13494800	13495800	1.8988547536814653
chr1	13494900	13495900	2.2989973744442604
chr1	13495000	13496000	2.1850546319327244
chr1	13495100	13496100	2.2291353309377016
chr1	13495200	13496200	2.188586783195765
chr1	13495300	13496300	1.4128749531609797
chr1	13495400	13496400	1.1565800066030605
chr1	13495500	13496500	0.8320894376063601
chr1	13495600	13496600	0.4307764462576061
chr1	13495700	13496700	1.22007554915015
chr1	13495800	13496800	1.3248070727283154
chr1	13495900	13496900	0.7394445746472598
chr1	13496000	13497000	1.150920226819085
chr1	13496100	13497100	1.0602178019732449
chr1	13496200	13497200	1.3289259219838103
chr1	13496300	13497300	2.3575290431800053
chr1	13496400	13497400	2.942391662176142
chr1	13496500	13497500	2.5368167799534733
chr1	13496600	13497600	2.708599043595117
chr1	13496700	13497700	2.2571845135023976
chr1	13496800	13497800	2.085903944821808
chr1	13496900	13497900	2.3833169702829924
chr1	13498000	13499000	1.018067674709317
chr1	13498100	13499100	0.8443675036201779
chr1	13498200	13499200	0.8662000471370266
chr1	13498300	13499300	1.5294199137162512
chr1	13498400	13499400	1.4959378447372589
chr1	13498500	13499500	1.9632316011350988
chr1	13498600	13499600	2.0034362719856387
chr1	13498700	13499700	2.0842124373781568
chr1	13498800	13499800	2.075155873066606
chr1	13498900	13499900	2.0567272725150514
chr1	13499000	13500000	2.146666393081458
chr1	13499100	13500100	2.267798215759672
chr1	13499200	13500200	2.6311223914898405
chr1	13499300	13500300	2.569831588625496
chr1	13499400	13500400	2.568499180441358
chr1	13499500	13500500	2.249988651977074
chr1	13499600	13500600	2.1316641751574723
chr1	13499700	13500700	1.5996864294407682
chr1	13499800	13500800	1.567011960178299
chr1	13499900	13500900	1.5804798067830923
chr1	13500000	13501000	0.8372371745036803
chr1	13500100	13501100	1.5147118469904148
chr1	13500200	13501200	0.9611665955412304
chr1	13500300	13501300	1.1226007238439886
chr1	13500400	13501400	0.17617715830258826
chr1	13500500	13501500	-0.04275309278463519
chr1	13500600	13501600	0.07794796336113781
chr1	13502100	13503100	1.4044853290063692
chr1	13502200	13503200	1.9321702725991312
chr1	13502300	13503300	1.9811624081973247
chr1	13502400	13503400	2.6253141253928067
chr1	13502500	13503500	2.8542336578421623
chr1	13502600	13503600	2.344800605358232
chr1	13502700	13503700	2.077560661472004
chr1	13502800	13503800	2.12016801686716
chr1	13502900	13503900	2.5958824169622146
chr1	13503000	13504000	3.2513695777417713
chr1	13503100	13504100	3.6206500590245336
chr1	13503200	13504200	3.467726557304017
chr1	13503300	13504300	2.980560902902489
chr1	13503400	13504400	2.268294303174605
chr1	13503500	13504500	2.1998774498746507
chr1	13503600	13504600	2.157909543173939
chr1	13503700	13504700	2.191879938092318
chr1	13504800	13505800	1.7782586182260312
chr1	13504900	13505900	2.2780455022236867
chr1	13505000	13506000	1.8591890576843688
chr1	13505100	13506100	2.4630443577508254
chr1	13505200	13506200	2.4995928826462457
chr1	13505300	13506300	2.4163199685164503
chr1	13505400	13506400	2.6487804781543773
chr1	13505500	13506500	3.6544151596923213
chr1	13505600	13506600	3.8227750168274857
chr1	13505700	13506700	4.217213575753316
chr1	13505800	13506800	4.118206617688689
chr1	13505900	13506900	3.0113903380607585
chr1	13506000	13507000	3.5344125803175825
chr1	13506100	13507100	2.4389503976210283
chr1	13506200	13507200	2.382956424381548
chr1	13506300	13507300	2.4742386066130333
chr1	13506400	13507400	2.480934008898731
chr1	13506500	13507500	1.5343592456887307
chr1	13506600	13507600	1.3227141897086885
chr1	13506700	13507700	0.8870327268979264
chr1	13506800	13507800	0.6321375589803486
chr1	13507900	13508900	0.9077240143228524
chr1	13508000	13509000	1.8950716598442185
chr1	13508100	13509100	1.921241265788544
chr1	13508200	13509200	1.767147583866948
chr1	13508300	13509300	1.5100069836347845
chr1	13508400	13509400	1.516220199197268
chr1	13508500	13509500	1.631024397502625
chr1	13508600	13509600	1.675840236024296
chr1	13508700	13509700	2.2446756035712085
chr1	13508800	13509800	1.6816871475092967
chr1	13508900	13509900	1.619163023457468
chr1	13509000	13510000	1.5790355783292311
chr1	13509100	13510100	1.7463785674438677
chr1	13509200	13510200	1.8855769768686224
chr1	13509300	13510300	2.2897693842918807
chr1	13509400	13510400	2.8540597789568647
chr1	13509500	13510500	2.763434487403047
chr1	13509600	13510600	2.558816917374044
chr1	13509700	13510700	2.29749218501417
chr1	13510000	13511000	2.7638703096336714
chr1	13510200	13511200	2.4789909021274514
chr1	13510700	13511700	3.1443307118042623
chr1	13510800	13511800	3.1616061651290286
chr1	13510900	13511900	2.8988968515412563
chr1	13511000	13512000	2.3976532053635036
chr1	13511100	13512100	2.4836306586700974
chr1	13511200	13512200	2.6020188988251247
chr1	13511300	13512300	2.819259274664415
chr1	13511400	13512400	3.6844134382640608
chr1	13511500	13512500	3.768052923064357
chr1	13511600	13512600	2.8408852807157468
chr1	13511700	13512700	1.7285753799612094
chr1	13511800	13512800	1.6467756431258314
chr1	13511900	13512900	2.3760718393453
chr1	13513200	13514200	4.178680247299431
chr1	13513300	13514300	4.743321473841978
chr1	13513400	13514400	4.738980012575872
chr1	13513500	13514500	4.31674804952763
chr1	13513600	13514600	3.6851803746691454
chr1	13513700	13514700	3.2385093135186
chr1	13513800	13514800	2.740158485697437
chr1	13513900	13514900	2.4825157262464588
chr1	13514000	13515000	1.5038828742133166
chr1	13515600	13516600	0.7778934085186998
chr1	13515700	13516700	0.12731105894016256
chr1	13515800	13516800	0.5417113839474825
chr1	13515900	13516900	0.6476013506075998
chr1	13516000	13517000	0.5409362504089384
chr1	13516100	13517100	0.3799018457305131
chr1	13516200	13517200	0.6531236218356394
chr1	13516300	13517300	0.7031703179471553
chr1	13516400	13517400	1.0926257271281252
chr1	13516500	13517500	1.3122073108679233
chr1	13516600	13517600	1.5607968448407352
chr1	13516700	13517700	1.7002610277775454
chr1	13516800	13517800	1.7243305297394145
chr1	13516900	13517900	2.252971347288504
chr1	13517000	13518000	2.654628682232422
chr1	13517100	13518100	3.417436473966457
chr1	13517200	13518200	3.307651681004645
chr1	13517300	13518300	3.1832766574562457
chr1	13517400	13518400	2.8791577293429333
chr1	13517500	13518500	3.118759641431589
chr1	13517600	13518600	2.7835546182314053
chr1	13517700	13518700	3.0901171486864447
chr1	13517800	13518800	2.8988363650964257
chr1	13517900	13518900	2.7248574834292123
chr1	13518000	13519000	2.913393293418083
chr1	13518100	13519100	2.314836267397644
chr1	13518200	13519200	2.1667238036865872
chr1	13518300	13519300	2.4306939291741623
chr1	13518400	13519400	2.5104768082317337
chr1	13518500	13519500	2.59748399624717
chr1	13518600	13519600	2.7852197364949163
chr1	13518700	13519700	2.915329424776248
chr1	13519800	13520800	1.9991400533940968
chr1	13519900	13520900	1.8559446857174056
chr1	13520000	13521000	2.203796826450246
chr1	13520100	13521100	2.0118293749567275
chr1	13520200	13521200	2.2941515827998544
chr1	13520300	13521300	2.3925369613397103
chr1	13520400	13521400	2.80850729421448
chr1	13520500	13521500	2.5879769845094254
chr1	13520600	13521600	2.355211165989151
chr1	13520700	13521700	2.362663236611624
chr1	13520800	13521800	2.3520650048944733
chr1	13520900	13521900	2.8919366323136977
chr1	13521000	13522000	2.502239747643386
chr1	13521100	13522100	2.6665350142500905
chr1	13521200	13522200	2.7104492664781046
chr1	13521300	13522300	2.7167472303144513
chr1	13521400	13522400	2.724769464260932
chr1	13521500	13522500	3.119946023393709
chr1	13521600	13522600	2.611970479941536
chr1	13521700	13522700	2.356751165012052
chr1	13521800	13522800	3.203021087124992
chr1	13521900	13522900	2.772062002109415
chr1	13522000	13523000	2.7904065328027254
chr1	13522100	13523100	2.627316252427172
chr1	13522200	13523200	1.9007335821560791
chr1	13522300	13523300	1.5498767372825455
chr1	13522400	13523400	1.289204471188431
chr1	13522500	13523500	0.9120815072207068
chr1	13522600	13523600	1.620914959190867
chr1	13524200	13525200	-0.20726347374612286
chr1	13524300	13525300	0.4266941937593595
chr1	13524400	13525400	0.8560886948258715
chr1	13524500	13525500	1.26659199920513
chr1	13524600	13525600	1.187425834591318
chr1	13524700	13525700	1.0354978505853536
chr1	13524800	13525800	1.37117315198392
chr1	13525900	13526900	1.6159512815833106
chr1	13526000	13527000	1.8164362078475793
chr1	13526100	13527100	1.7200564150520856
chr1	13526200	13527200	1.2877681143636113
chr1	13526300	13527300	1.3040699822132975
chr1	13526400	13527400	1.952036533694744
chr1	13526500	13527500	2.382129625952284
chr1	13526600	13527600	2.36128343455647
chr1	13527800	13528800	0.6733309891100271
chr1	13527900	13528900	0.9339064742410886
chr1	13528000	13529000	1.3862160883089851
chr1	13528100	13529100	1.7564152850162342
chr1	13528200	13529200	1.8874742564325304
chr1	13528300	13529300	2.683028578939488
chr1	13528400	13529400	2.5221288354339304
chr1	13528500	13529500	2.5976577207644316
chr1	13528600	13529600	2.7827239982030343
chr1	13528700	13529700	2.9357101919032584
chr1	13528800	13529800	2.5100310535712342
chr1	13528900	13529900	2.5356522489463207
chr1	13529000	13530000	0.8738029563725045
chr1	13529100	13530100	-0.4477726971595017
chr1	13529200	13530200	0.6855292530755741
chr1	13529300	13530300	0.3493891223098068
chr1	13529400	13530400	0.9238541809836772
chr1	13529500	13530500	0.7592135648996731
chr1	13531000	13532000	2.122944503492247
chr1	13531100	13532100	2.2075432880401133
chr1	13531200	13532200	2.3592856069413664
chr1	13531300	13532300	1.8219888753092428
chr1	13531400	13532400	2.474600796790109
chr1	13531500	13532500	2.037800297810245
chr1	13531600	13532600	2.1168753052063884
chr1	13531700	13532700	1.2073208705721978
chr1	13531800	13532800	1.2397818891607029
chr1	13531900	13532900	1.4239194978183385
chr1	13532000	13533000	1.0232809014654305
chr1	13532100	13533100	0.9762441197560396
chr1	13532200	13533200	1.1798832446023444
chr1	13532300	13533300	1.1838078689896478
chr1	13532400	13533400	0.5944075100321337
chr1	13534300	13535300	1.2011045593460554
chr1	13534400	13535400	1.7680310998217794
chr1	13534500	13535500	2.248335393304977
chr1	13534600	13535600	1.6132796860734555
chr1	13534700	13535700	1.2513571912018264
chr1	13534800	13535800	1.2643788010853714
chr1	13534900	13535900	1.7554504576571528
chr1	13535000	13536000	2.1141438706480913
chr1	13535100	13536100	2.5643120974363445
chr1	13535200	13536200	2.35547234348854
chr1	13535300	13536300	2.379563141302712
chr1	13535400	13536400	2.4863373181497326
chr1	13535500	13536500	2.4375674954979636
chr1	13535600	13536600	3.2986349623325903
chr1	13535700	13536700	3.1208020974150217
chr1	13535800	13536800	3.4215395959855686
chr1	13535900	13536900	2.8399890360790097
chr1	13536000	13537000	3.0987035803529963
chr1	13536100	13537100	2.7190070280234746
chr1	13536200	13537200	1.7881700622194991
chr1	13536300	13537300	1.8495901809394968
chr1	13536400	13537400	0.8811500288488124
chr1	13536500	13537500	0.7297930742380196
chr1	13536600	13537600	0.5071078578226389
chr1	13536700	13537700	0.8620664902946158
chr1	13536800	13537800	0.8069113786320925
chr1	13536900	13537900	1.0062916361808425
chr1	13537000	13538000	0.6390805635267515
chr1	13537100	13538100	0.7416079990906111
chr1	13537200	13538200	1.6865623491842394
chr1	13537300	13538300	1.362574292369548
chr1	13537400	13538400	1.3116752839286243
chr1	13537500	13538500	1.444196662922041
chr1	13537600	13538600	0.8120110295574147
chr1	13537700	13538700	0.7315902635831312
chr1	13537800	13538800	0.5581216128796224
chr1	13537900	13538900	0.41759719115751
chr1	13538000	13539000	0.26038760690387547
chr1	13538100	13539100	-0.10526434465688968
chr1	13538200	13539200	-0.5113173099822974
chr1	13538600	13539600	-1.2903732152362113
chr1	13538700	13539700	-1.0633610718069049
chr1	13538800	13539800	-0.7211045192817891
chr1	13538900	13539900	-0.4527370913752862
chr1	13539000	13540000	-0.10047874633625546
chr1	13539100	13540100	-0.1761241746527311
chr1	13539200	13540200	-0.26705089801797816
chr1	13539300	13540300	0.10724825356265057
chr1	13539400	13540400	0.9716296948537462
chr1	13539500	13540500	1.096157495211327
chr1	13539600	13540600	0.5066995436225226
chr1	13539700	13540700	-0.08129962242510924
chr1	13539800	13540800	-0.3977182864172569
chr1	13539900	13540900	-0.31202907913880706
chr1	13540000	13541000	-0.7598913915456197
chr1	13540100	13541100	-0.5192899693362664
chr1	13540200	13541200	-0.3786303734765965
chr1	13540300	13541300	-0.40277185494613216
chr1	13540400	13541400	-1.5193599363675547
chr1	13540500	13541500	-0.9045772693308242
chr1	13540600	13541600	-0.5619911416917268
chr1	13540700	13541700	0.4734227095063834
chr1	13540800	13541800	0.39263965444903
chr1	13540900	13541900	0.2542581569662849
chr1	13541000	13542000	0.5472125820561319
chr1	13541100	13542100	0.5827306675449084
chr1	13541200	13542200	0.8763571684830715
chr1	13541300	13542300	0.9203405360058516
chr1	13541400	13542400	1.7085801197688473
chr1	13541500	13542500	1.4608973328800985
chr1	13541600	13542600	1.349446948653583
chr1	13541700	13542700	1.2459415680833077
chr1	13541800	13542800	1.5217091508784166
chr1	13541900	13542900	1.4236414595420301
chr1	13542000	13543000	1.4874508569687932
chr1	13543100	13544100	3.0670029244729404
chr1	13543200	13544200	3.1170730373666338
chr1	13543300	13544300	3.35911146821016
chr1	13543400	13544400	3.1135244044643904
chr1	13543500	13544500	2.7161963224770997
chr1	13543600	13544600	1.7270602022605708
chr1	13543700	13544700	1.711748847889876
chr1	13543800	13544800	0.8667754578872148
chr1	13543900	13544900	1.130924475287359
chr1	13544000	13545000	1.1663608746915888
chr1	13544100	13545100	1.1329252470574624
chr1	13544200	13545200	1.838379458446584
chr1	13544300	13545300	2.1241413045435262
chr1	13544400	13545400	2.2714442297594317
chr1	13544500	13545500	2.4912989822436136
chr1	13544600	13545600	2.911265088402642
chr1	13545700	13546700	2.136869027580216
chr1	13545800	13546800	1.8450433699532
chr1	13545900	13546900	1.4323468570344091
chr1	13546000	13547000	1.6793800297953525
chr1	13546100	13547100	2.090228701429361
chr1	13546200	13547200	1.8668898494935908
chr1	13546300	13547300	1.785237790800554
chr1	13546400	13547400	1.0858297984335736
chr1	13546500	13547500	0.8997602970024949
chr1	13546600	13547600	0.8426773512178192
chr1	13546700	13547700	0.5467757790875377
chr1	13546800	13547800	0.8867907050538149
chr1	13546900	13547900	1.5757114654048732
chr1	13547000	13548000	1.4953545565013793
chr1	13547100	13548100	0.8424614842546773
chr1	13547200	13548200	0.8127617474809801
chr1	13547300	13548300	0.8815527485970939
chr1	13547400	13548400	1.0624745595975795
chr1	13547500	13548500	1.8620212406445118
chr1	13547600	13548600	1.722639484371136
chr1	13547700	13548700	2.5250101797447173
chr1	13547800	13548800	2.4482368354978994
chr1	13547900	13548900	2.3538872101099324
chr1	13548000	13549000	2.127765066890308
chr1	13548100	13549100	2.426327308664396
chr1	13548200	13549200	2.527896561541164
chr1	13548300	13549300	2.793248438930484
chr1	13548400	13549400	2.770956387765029
chr1	13548500	13549500	2.270472375259105
chr1	13548600	13549600	2.342092596766633
chr1	13548700	13549700	1.6942301235914872
chr1	13548800	13549800	1.7248254000642804
chr1	13548900	13549900	1.3371321292113303
chr1	13549000	13550000	1.5042240789030392
chr1	13549100	13550100	1.3879886944035125
chr1	13549200	13550200	1.3906718274024483
chr1	13549300	13550300	1.1739190497572354
chr1	13549400	13550400	0.6994256629129808
chr1	13549500	13550500	1.567473251415025
chr1	13549600	13550600	1.951415717745924
chr1	13549700	13550700	1.9488153229551093
chr1	13549800	13550800	1.7424329677673291
chr1	13549900	13550900	1.848701854851946
chr1	13550000	13551000	1.3792009676551513
chr1	13550100	13551100	1.3480504754724043
chr1	13550200	13551200	1.4991801360796764
chr1	13550300	13551300	0.798482660596745
chr1	13550400	13551400	1.0516212178879023
chr1	13550500	13551500	0.8655320560654967
chr1	13550600	13551600	0.8973356058431842
chr1	13550700	13551700	0.7773868257787264
chr1	13550800	13551800	0.8924157002473528
chr1	13550900	13551900	1.0237509707068422
chr1	13551000	13552000	1.2107942877204578
chr1	13551100	13552100	1.4030315207920208
chr1	13551200	13552200	1.4171676423511883
chr1	13552300	13553300	1.2433838633762553
chr1	13552400	13553400	1.520474160483842
chr1	13552500	13553500	1.7253137790008106
chr1	13552600	13553600	1.6201641809619436
chr1	13552700	13553700	1.6354662160750633
chr1	13552800	13553800	1.33213908640121
chr1	13552900	13553900	1.5902394364733188
chr1	13553000	13554000	1.3642512486435456
chr1	13553100	13554100	1.6270167882205546
chr1	13553200	13554200	1.8184301006027763
chr1	13553300	13554300	1.5981334944451635
chr1	13553400	13554400	1.0716966589322805
chr1	13553500	13554500	1.2310163354094514
chr1	13553600	13554600	1.4389035053993375
chr1	13553700	13554700	1.335275062536562
chr1	13553800	13554800	2.0035002336003145
chr1	13553900	13554900	1.7223415958823707
chr1	13554000	13555000	2.318777758020404
chr1	13554100	13555100	2.4235385454196416
chr1	13554200	13555200	1.8875322299874642
chr1	13554300	13555300	1.830844932232441
chr1	13554400	13555400	2.5528175989713944
chr1	13554500	13555500	2.522117524488205
chr1	13554600	13555600	2.1619423027179456
chr1	13554700	13555700	2.138236914143256
chr1	13554800	13555800	1.30837331609735
chr1	13554900	13555900	0.716551767145011
chr1	13555000	13556000	0.373085994970543
chr1	13555100	13556100	-0.3000248240593374
chr1	13555200	13556200	0.4599715345773754
chr1	13555300	13556300	0.4358311906322321
chr1	13555400	13556400	0.2523798674209141
chr1	13555500	13556500	0.2042677471081992
chr1	13555600	13556600	0.659788175460644
chr1	13555700	13556700	1.09625968325452
chr1	13555800	13556800	0.974405601961027
chr1	13555900	13556900	1.6092963245729468
chr1	13556000	13557000	1.3412311658921556
chr1	13556100	13557100	1.272933278959262
chr1	13556200	13557200	1.0914802240871613
chr1	13556300	13557300	1.170330739817986
chr1	13556400	13557400	0.8922674885798045
chr1	13556500	13557500	0.5499063336034983
chr1	13556600	13557600	0.6069450820272452
chr1	13556700	13557700	0.2989075939951809
chr1	13556800	13557800	1.2149197491279569
chr1	13556900	13557900	1.0570977422200625
chr1	13557000	13558000	1.0258699901308566
chr1	13557100	13558100	0.9717191471383584
chr1	13557200	13558200	0.9551489994466741
chr1	13558100	13559100	-0.28385916656811383
chr1	13558200	13559200	-0.06342045882262258
chr1	13558300	13559300	-0.6791458072991411
chr1	13558400	13559400	-0.255923123177788
chr1	13558500	13559500	-0.3336376793389195
chr1	13558600	13559600	-0.2508052454849635
chr1	13558700	13559700	-0.6327413236220742
chr1	13558800	13559800	-0.5920083771213321
chr1	13558900	13559900	-0.2067689743228215
chr1	13559000	13560000	0.10548353050752768
chr1	13559100	13560100	0.6952805298217293
chr1	13559200	13560200	0.5483150539524441
chr1	13559300	13560300	1.482822184886457
chr1	13559400	13560400	1.4442744285292444
chr1	13559500	13560500	1.6999935950303715
chr1	13559600	13560600	2.0590312878931845
chr1	13559700	13560700	3.1392296118338923
chr1	13559800	13560800	3.63289336168979
chr1	13559900	13560900	3.2256968376806774
chr1	13560000	13561000	3.3689637478079
chr1	13560100	13561100	3.2945744171674654
chr1	13560200	13561200	3.1359151908377063
chr1	13560300	13561300	2.6099432543321304
chr1	13560400	13561400	2.162157843014912
chr1	13560500	13561500	2.003748814693771
chr1	13560600	13561600	1.663420039513266
chr1	13560700	13561700	1.4542606145486274
chr1	13560800	13561800	1.3781543631028303
chr1	13560900	13561900	1.0122325253764135
chr1	13561000	13562000	0.43995260099704
chr1	13561100	13562100	0.2391100359644
chr1	13561200	13562200	0.8617273808184648
chr1	13561300	13562300	1.299824634418888
chr1	13561400	13562400	1.4411852414749289
chr1	13561500	13562500	1.5582328967887606
chr1	13561600	13562600	1.4635908009892094
chr1	13561700	13562700	1.9527329082929008
chr1	13561800	13562800	1.6306563974863784
chr1	13561900	13562900	2.3827798521921437
chr1	13562000	13563000	2.566763391133092
chr1	13562100	13563100	2.7620170220546822
chr1	13562200	13563200	2.3858014909688743
chr1	13562300	13563300	2.427793562310582
chr1	13562400	13563400	2.4329725981081243
chr1	13562500	13563500	2.5599936506731535
chr1	13562600	13563600	2.9334184604549867
chr1	13562700	13563700	2.498564366889919
chr1	13562800	13563800	2.710884194935069
chr1	13562900	13563900	3.1178965761735054
chr1	13563000	13564000	2.8339902461801967
chr1	13563100	13564100	2.8337370474717765
chr1	13563200	13564200	2.763594219860521
chr1	13563300	13564300	2.6383288044783395
chr1	13563400	13564400	2.956902044440855
chr1	13563500	13564500	2.7218324333651323
chr1	13563600	13564600	2.4015072186001376
chr1	13563700	13564700	1.9874083041554416
chr1	13563800	13564800	1.9410753933764973
chr1	13564400	13565400	-0.21060751519140025
chr1	13564500	13565500	-0.2425763105209256
chr1	13564600	13565600	0.007160250670064103
chr1	13564700	13565700	0.18888308440019885
chr1	13564800	13565800	0.2531667862372184
chr1	13564900	13565900	0.5826516268270043
chr1	13565000	13566000	0.8605720227697548
chr1	13565100	13566100	0.7458141567009957
chr1	13565200	13566200	0.6312082322908175
chr1	13565300	13566300	0.908463487279427
chr1	13565400	13566400	1.1037231172605493
chr1	13565500	13566500	1.2987487617147282
chr1	13566600	13567600	1.4137678999133652
chr1	13566700	13567700	1.414071116621913
chr1	13566800	13567800	1.5043689029045555
chr1	13566900	13567900	1.6736797913246946
chr1	13569000	13570000	-0.523642000825539
chr1	13569100	13570100	-0.8816965923507321
chr1	13569200	13570200	-0.5800677593905662
chr1	13569300	13570300	0.2759858301221154
chr1	13569400	13570400	0.4981495365410432
chr1	13569500	13570500	0.6322365700600839
chr1	13569600	13570600	0.9165006702006332
chr1	13569700	13570700	0.9075672460592716
chr1	13569800	13570800	1.2643248960543367
chr1	13569900	13570900	1.2465398907966505
chr1	13570000	13571000	1.0814467075750962
chr1	13570100	13571100	1.2453963208086978
chr1	13570200	13571200	1.1160211389507182
chr1	13570300	13571300	0.9450240143168248
chr1	13570400	13571400	0.9092334947828402
chr1	13570500	13571500	0.934294684490641
chr1	13570600	13571600	0.6335418063803057
chr1	13570700	13571700	1.130932654518387
chr1	13570800	13571800	1.4680201911558357
chr1	13570900	13571900	2.0191587666100284
chr1	13571000	13572000	2.165180523912466
chr1	13571100	13572100	2.343172835202524
chr1	13571200	13572200	2.3878275366313093
chr1	13571300	13572300	2.0367707846197067
chr1	13571400	13572400	2.4798194490218104
chr1	13571500	13572500	2.2702606625697253
chr1	13571600	13572600	2.477939901047326
chr1	13571700	13572700	1.9626153624757872
chr1	13571800	13572800	1.976863801102296
chr1	13571900	13572900	1.5802537813577435
chr1	13572000	13573000	1.7271521053327374
chr1	13572100	13573100	1.70264138409024
chr1	13572200	13573200	1.5114757890153638
chr1	13572300	13573300	1.5123056025026274
chr1	13572400	13573400	1.3277911185854674
chr1	13572500	13573500	1.46428405542851
chr1	13572600	13573600	0.7280345446058509
chr1	13572700	13573700	0.8222381804226161
chr1	13572800	13573800	0.6992524099567355
chr1	13572900	13573900	0.8302850857602422
chr1	13573000	13574000	0.8512233161724941
chr1	13573100	13574100	0.8479831078224123
chr1	13573200	13574200	1.0221533059020356
chr1	13574500	13575500	2.3502830622538933
chr1	13574600	13575600	1.9573080181555844
chr1	13574700	13575700	2.0322098342842727
chr1	13574800	13575800	2.0859871944975663
chr1	13574900	13575900	1.6216563780410962
chr1	13575000	13576000	2.191076154290956
chr1	13575100	13576100	1.6037467738125089
chr1	13575200	13576200	1.7876891856396235
chr1	13575300	13576300	2.133401097935133
chr1	13575400	13576400	1.5673609474217025
chr1	13575500	13576500	1.5045573368444831
chr1	13575600	13576600	1.807725174827062
chr1	13575700	13576700	1.7274855476593227
chr1	13575800	13576800	0.9914825784515712
chr1	13575900	13576900	0.9534308748034456
chr1	13576000	13577000	0.7448825639573629
chr1	13576100	13577100	1.721779127500276
chr1	13576200	13577200	1.9979891869743367
chr1	13576300	13577300	1.580382817812789
chr1	13576400	13577400	2.0784922940532
chr1	13576500	13577500	1.9061007535652927
chr1	13576600	13577600	1.6850139392571908
chr1	13576700	13577700	1.3726327062191217
chr1	13576800	13577800	1.6307758456763153
chr1	13576900	13577900	2.3731432724600667
chr1	13577000	13578000	2.1589735973552195
chr1	13577100	13578100	1.4689133252281348
chr1	13577200	13578200	0.7983680757781936
chr1	13577300	13578300	1.0444342373777409
chr1	13578000	13579000	2.7775467884572995
chr1	13578100	13579100	2.8099685051533596
chr1	13578200	13579200	2.9517409915322497
chr1	13578300	13579300	2.9155982423505766
chr1	13578400	13579400	3.1493790017759244
chr1	13578500	13579500	3.5527850812524275
chr1	13578600	13579600	3.056337494978921
chr1	13578700	13579700	3.1509205093233352
chr1	13578800	13579800	2.7235400096113898
chr1	13578900	13579900	2.020091349813712
chr1	13579000	13580000	2.272725804850371
chr1	13579100	13580100	2.38426819359931
chr1	13579200	13580200	2.3198946006311725
chr1	13579300	13580300	2.462191580126687
chr1	13579400	13580400	2.1470447571407782
chr1	13579500	13580500	1.6705523187386484
chr1	13579600	13580600	1.9708004815797844
chr1	13579700	13580700	1.6127755389253895
chr1	13579800	13580800	2.354030990829412
chr1	13579900	13580900	3.166085341417366
chr1	13580000	13581000	2.277411007493323
chr1	13580100	13581100	2.0442930692950885
chr1	13580200	13581200	1.8530286516921968
chr1	13580300	13581300	1.8031183888248148
chr1	13580400	13581400	1.9399736591112813
chr1	13580500	13581500	2.0744323676744
chr1	13581000	13582000	0.44385657957342006
chr1	13581100	13582100	-0.3013699990160169
chr1	13581200	13582200	0.3033491889953588
chr1	13581300	13582300	0.504194152472665
chr1	13581400	13582400	0.6618848820675733
chr1	13581500	13582500	0.9468093163220948
chr1	13581600	13582600	0.9291319543042996
chr1	13581700	13582700	0.4796340013200528
chr1	13581800	13582800	0.009220994286146887
chr1	13581900	13582900	0.2238326178047305
chr1	13582000	13583000	0.7593053607207052
chr1	13582100	13583100	1.7737157678018407
chr1	13584100	13585100	-0.4990426659734892
chr1	13584200	13585200	-0.7883631411144019
chr1	13584300	13585300	-0.6984032115685234
chr1	13584400	13585400	-1.7987906182831002
chr1	13584500	13585500	-1.6215455253322963
chr1	13584600	13585600	-1.4113362785840655
chr1	13584700	13585700	-1.501000223271174
chr1	13584800	13585800	-1.3448350662259054
chr1	13584900	13585900	-1.5537375077400195
chr1	13585000	13586000	-1.3950341363011787
chr1	13585100	13586100	-1.3823324281625309
chr1	13585200	13586200	-0.8668039654780905
chr1	13585300	13586300	-0.4743160555285812
chr1	13585400	13586400	0.07186370501108492
chr1	13585500	13586500	0.3159113305828972
chr1	13585600	13586600	0.2082133915256945
chr1	13585700	13586700	0.3473077948337503
chr1	13586800	13587800	2.6528891767479332
chr1	13586900	13587900	2.2343519220290067
chr1	13587000	13588000	1.9357627312729961
chr1	13587100	13588100	2.2568952833728417
chr1	13587200	13588200	2.7623513138737605
chr1	13587300	13588300	2.6255745978224767
chr1	13587400	13588400	2.35498398863258
chr1	13587500	13588500	2.123700684950052
chr1	13587600	13588600	1.720449689834315
chr1	13587700	13588700	2.446040621221235
chr1	13587800	13588800	2.167841689775049
chr1	13589500	13590500	0.6199670179672987
chr1	13590900	13591900	2.446115595366683
chr1	13591000	13592000	2.3594077836649516
chr1	13591100	13592100	1.8340222552552727
chr1	13591200	13592200	2.0640324859701087
chr1	13591300	13592300	1.6769007326650793
chr1	13591400	13592400	1.7007311538102203
chr1	13591500	13592500	1.5687320543298653
chr1	13592600	13593600	1.9875647692379683
chr1	13592700	13593700	1.825209768460201
chr1	13592800	13593800	1.6803062396830175
chr1	13592900	13593900	1.2767406862107742
chr1	13593000	13594000	0.6700938596800418
chr1	13593100	13594100	1.0537126365228129
chr1	13593200	13594200	1.202661801256406
chr1	13593300	13594300	0.7405966418246328
chr1	13593400	13594400	0.993148612223408
chr1	13593500	13594500	1.1094803892909608
chr1	13593600	13594600	0.6780903630412325
chr1	13593700	13594700	0.19433756882770328
chr1	13593800	13594800	0.017404661385751353
chr1	13593900	13594900	0.4905180282660333
chr1	13594000	13595000	0.8077353318704077
chr1	13594100	13595100	1.0121887085977188
chr1	13594200	13595200	0.3615806618737978
chr1	13594300	13595300	0.7968166017324669
chr1	13594400	13595400	0.4685925797555626
chr1	13594500	13595500	0.024590430482606108
chr1	13594600	13595600	0.2545044286817407
chr1	13594700	13595700	0.7312611787556805
chr1	13594800	13595800	1.5804774529311896
chr1	13594900	13595900	1.4448533363386904
chr1	13595000	13596000	1.3229200659444134
chr1	13595100	13596100	0.7565745863205176
chr1	13595200	13596200	1.2459075744352641
chr1	13595300	13596300	1.1375449277121044
chr1	13595400	13596400	1.8260297933328289
chr1	13595500	13596500	2.0067074314569333
chr1	13595600	13596600	2.023867445302213
chr1	13595700	13596700	2.0277154229303966
chr1	13595800	13596800	2.2590830293642985
chr1	13595900	13596900	2.2640250564676143
chr1	13596000	13597000	2.189816073912955
chr1	13596100	13597100	2.386434496976732
chr1	13596200	13597200	2.6983503331695493
chr1	13596300	13597300	2.5850061661936747
chr1	13596400	13597400	1.9807984276425763
chr1	13596500	13597500	2.3554250648949853
chr1	13596600	13597600	1.926381837886288
chr1	13596700	13597700	2.3262358112326957
chr1	13596800	13597800	1.7643120365684617
chr1	13596900	13597900	1.8033129628403528
chr1	13597000	13598000	1.6578897672431265
chr1	13597100	13598100	1.8886565117493288
chr1	13597200	13598200	1.4134539285352703
chr1	13597300	13598300	1.6700746037595913
chr1	13597400	13598400	1.7925349636875234
chr1	13597500	13598500	1.3918326721945884
chr1	13597600	13598600	1.7649402849655538
chr1	13597700	13598700	0.9260785375680068
chr1	13597800	13598800	1.1584070424156951
chr1	13597900	13598900	0.8498112507463009
chr1	13598000	13599000	1.2663175326471778
chr1	13599400	13600400	1.5258107822719864
chr1	13599500	13600500	1.6547582222504764
chr1	13599600	13600600	1.70626511396578
chr1	13599700	13600700	1.5402174127911568
chr1	13599800	13600800	1.780674251555764
chr1	13599900	13600900	1.6943866827378995
chr1	13600000	13601000	2.2005059820096795
chr1	13600100	13601100	2.305545343352437
chr1	13600200	13601200	2.5746941572169217
chr1	13600300	13601300	2.310731495562788
chr1	13600400	13601400	1.8270714875438516
chr1	13600500	13601500	2.1919326118352216
chr1	13600600	13601600	2.310537000681609
chr1	13600700	13601700	2.5972634073129037
chr1	13600800	13601800	2.4330150336605265
chr1	13600900	13601900	2.2634360974004184
chr1	13601000	13602000	1.459147551633354
chr1	13601100	13602100	1.6592242867547748
chr1	13601200	13602200	1.0170557165037253
chr1	13601300	13602300	1.4945294531405429
chr1	13601400	13602400	1.6609232526367157
chr1	13601500	13602500	1.601657866769335
chr1	13601600	13602600	1.0100518287625873
chr1	13601700	13602700	0.8802145286075658
chr1	13601800	13602800	0.9903177928994896
chr1	13601900	13602900	1.0706663788881907
chr1	13602000	13603000	1.6094054523208692
chr1	13602100	13603100	1.4137007480175523
chr1	13602200	13603200	2.0785819528998632
chr1	13602300	13603300	1.8388248661954725
chr1	13602400	13603400	2.1514579637098428
chr1	13602500	13603500	1.6185718113053096
chr1	13602600	13603600	1.527501845925397
chr1	13602700	13603700	1.5563720967372123
chr1	13602800	13603800	1.7470336968460638
chr1	13602900	13603900	2.179900162039618
chr1	13603000	13604000	2.3457188140695853
chr1	13603100	13604100	2.195528459003312
chr1	13603200	13604200	2.293312435998196
chr1	13603300	13604300	2.6180149092332416
chr1	13603400	13604400	1.8636113322426773
chr1	13603500	13604500	2.1635659587070006
chr1	13603600	13604600	2.5098800363428704
chr1	13603700	13604700	2.7051990479243444
chr1	13603800	13604800	2.5813019361400853
chr1	13603900	13604900	2.3558095977134195
chr1	13604000	13605000	2.2206986210834123
chr1	13604100	13605100	2.275761580304188
chr1	13604200	13605200	2.224360741145254
chr1	13604300	13605300	1.6883837914311266
chr1	13604400	13605400	1.867273590067344
chr1	13604500	13605500	1.697456156133308
chr1	13604600	13605600	2.174370471490542
chr1	13604700	13605700	1.0583304067361308
chr1	13604800	13605800	0.3694421708678636
chr1	13604900	13605900	0.2814855549181128
chr1	13605000	13606000	-0.4664542967235186
chr1	13605100	13606100	-1.2016716041131434
chr1	13605200	13606200	-1.6439410048674452
chr1	13605300	13606300	-1.7738429219844103
chr1	13605400	13606400	-1.2251179463055335
chr1	13605500	13606500	-1.3117538756363614
chr1	13605600	13606600	-1.5383505294379125
chr1	13605700	13606700	-1.0100664053010042
chr1	13605800	13606800	-0.643874635383438
chr1	13605900	13606900	-0.4432105712342136
chr1	13606000	13607000	-0.03568846879301792
chr1	13606100	13607100	1.1947620795018703
chr1	13606200	13607200	1.62870107551816
chr1	13606300	13607300	2.4972390417237893
chr1	13606400	13607400	1.9982495042585489
chr1	13606500	13607500	2.000080916427247
chr1	13606600	13607600	2.1452367879973515
chr1	13606700	13607700	2.608896734795025
chr1	13606800	13607800	2.66823873648408
chr1	13606900	13607900	2.773638111888604
chr1	13607000	13608000	2.460755178559275
chr1	13607100	13608100	2.1218517231371603
chr1	13607200	13608200	1.5644685165492729
chr1	13607300	13608300	1.2762371706367983
chr1	13607400	13608400	1.3137197130873233
chr1	13607500	13608500	1.0695256127519357
chr1	13607600	13608600	0.6431726879598637
chr1	13607700	13608700	0.2828273334822715
chr1	13607800	13608800	0.4732463250894801
chr1	13607900	13608900	0.26054935036637344
chr1	13608000	13609000	1.2578370331950226
chr1	13608100	13609100	0.9724430636188736
chr1	13608200	13609200	1.6768796281036145
chr1	13608300	13609300	1.495136029515043
chr1	13608400	13609400	1.5420053580505664
chr1	13608500	13609500	1.3761271773416297
chr1	13608600	13609600	1.7832716507902715
chr1	13608700	13609700	1.3273132010648596
chr1	13608800	13609800	1.2700164552205002
chr1	13608900	13609900	1.7425732220157577
chr1	13609000	13610000	1.4983392800455093
chr1	13609100	13610100	2.4391839146827192
chr1	13609200	13610200	2.6681570011540576
chr1	13609300	13610300	2.7309216608668114
chr1	13609400	13610400	2.665237826970756
chr1	13609500	13610500	3.387299817252296
chr1	13609600	13610600	3.2618262050067512
chr1	13609700	13610700	3.697823210555441
chr1	13609800	13610800	3.751453973723984
chr1	13609900	13610900	3.1810294148529823
chr1	13610000	13611000	3.4470422189826984
chr1	13610100	13611100	1.4092233560710106
chr1	13610200	13611200	1.2943864973173254
chr1	13610500	13611500	0.3516371843401409
chr1	13610600	13611600	0.9626734648752904
chr1	13610700	13611700	1.5037333942561333
chr1	13610800	13611800	1.3914908460799351
chr1	13610900	13611900	1.6343436721220257
chr1	13611000	13612000	1.0719170388517678
chr1	13611100	13612100	1.7244004100142083
chr1	13611200	13612200	0.8052049721061907
chr1	13611300	13612300	0.7130756827186507
chr1	13611400	13612400	0.6806379239245068
chr1	13611500	13612500	1.931865392159973
chr1	13611600	13612600	1.8573942552770817
chr1	13611700	13612700	2.12206743986692
chr1	13611800	13612800	2.263476121984592
chr1	13611900	13612900	1.9870808689251067
chr1	13612000	13613000	1.948106226855208
chr1	13612100	13613100	1.5038378904011644
chr1	13612200	13613200	1.9697453947119468
chr1	13612300	13613300	2.256460274914277
chr1	13612400	13613400	2.529416541595736
chr1	13612500	13613500	2.012164955929711
chr1	13613900	13614900	1.6268469735359579
chr1	13614000	13615000	2.391078308000367
chr1	13614100	13615100	2.2244519876931736
chr1	13614200	13615200	1.6481127949937169
chr1	13614300	13615300	1.7098047741000828
chr1	13614400	13615400	1.4613355936104997
chr1	13614500	13615500	1.2556730321105212
chr1	13614600	13615600	1.2754302917929161
chr1	13614700	13615700	1.1053358179086097
chr1	13614800	13615800	1.1312397898166535
chr1	13614900	13615900	1.5369939886448931
chr1	13615000	13616000	1.4065636826714414
chr1	13615100	13616100	1.8250056684892964
chr1	13615200	13616200	2.7162771525804805
chr1	13615300	13616300	2.657880329406591
chr1	13615400	13616400	2.7091663788518345
chr1	13615500	13616500	2.6962683545132107
chr1	13615600	13616600	2.898492533370915
chr1	13615700	13616700	2.9161355475274884
chr1	13615800	13616800	3.280580564834517
chr1	13615900	13616900	3.6989195573868168
chr1	13616000	13617000	2.794884775936305
chr1	13616100	13617100	3.1343194364230067
chr1	13616200	13617200	2.26166605907291
chr1	13616300	13617300	2.286609840979342
chr1	13616400	13617400	2.097431673246465
chr1	13616500	13617500	2.1507192992878474
chr1	13616600	13617600	1.9030190986155555
chr1	13616700	13617700	2.2826288438244537
chr1	13616800	13617800	2.0971701054734577
chr1	13616900	13617900	1.4068878554071569
chr1	13617000	13618000	1.1436374422717308
chr1	13617100	13618100	0.019829171118803043
chr1	13617200	13618200	0.08630274489873037
chr1	13617300	13618300	-0.986133267470266
chr1	13617400	13618400	-1.0876539707989528
chr1	13617500	13618500	-0.6167428257613712
chr1	13617600	13618600	-0.3617726161514869
chr1	13617700	13618700	-0.3582516159854716
chr1	13617800	13618800	-0.06750790693401951
chr1	13617900	13618900	-0.17853810071553394
chr1	13618000	13619000	0.2776445569440387
chr1	13618100	13619100	0.8648459084487359
chr1	13618200	13619200	1.0729718757048554
chr1	13618300	13619300	1.6526395304034087
chr1	13618400	13619400	1.908436099379501
chr1	13618500	13619500	1.5276195310034109
chr1	13618600	13619600	1.2621289171612822
chr1	13618700	13619700	1.1573771628394425
chr1	13618800	13619800	0.8614354792860426
chr1	13618900	13619900	0.9307026333912868
chr1	13619900	13620900	0.052745673747772996
chr1	13620000	13621000	0.840234184126447
chr1	13620100	13621100	1.1179101266153242
chr1	13620200	13621200	1.7127653232020381
chr1	13620300	13621300	1.367341106402286
chr1	13620400	13621400	0.9233513463190718
chr1	13620500	13621500	1.707266274821928
chr1	13620600	13621600	1.3049053791261032
chr1	13620700	13621700	1.8086398007859383
chr1	13620800	13621800	1.6838283916734187
chr1	13620900	13621900	-0.15622929509174066
chr1	13621000	13622000	-1.5352580561286304
chr1	13621100	13622100	-0.9149826951098632
chr1	13621200	13622200	-1.4415233140850867
chr1	13621300	13622300	-1.1816882351319111
chr1	13621400	13622400	-1.1094722360295337
chr1	13621500	13622500	-1.6570262938016669
chr1	13621600	13622600	-1.1641730512632813
chr1	13621700	13622700	-1.7611276219450012
chr1	13621800	13622800	-1.4629918796848589
chr1	13621900	13622900	0.4506433645059811
chr1	13622000	13623000	1.0581008309172284
chr1	13622100	13623100	0.2674678714822023
chr1	13622200	13623200	0.4637694617560904
chr1	13622300	13623300	0.26445405785987103
chr1	13622400	13623400	0.4026443944322048
chr1	13622500	13623500	0.9841377782191474
chr1	13622600	13623600	0.7317116977372122
chr1	13622700	13623700	0.5105032039118769
chr1	13622800	13623800	0.936455036826746
chr1	13622900	13623900	0.9662708900355956
chr1	13623000	13624000	1.9082643540005968
chr1	13623100	13624100	2.1484000758630564
chr1	13623200	13624200	2.1297098346292134
chr1	13623300	13624300	2.2440869257025904
chr1	13623400	13624400	2.2571153211448887
chr1	13623500	13624500	1.461150865367815
chr1	13623600	13624600	1.7744834159060416
chr1	13623700	13624700	2.2246431718265116
chr1	13623800	13624800	1.6856520628040828
chr1	13623900	13624900	1.6917354239774889
chr1	13624000	13625000	1.3855230163310226
chr1	13624100	13625100	1.4271041152911694
chr1	13624200	13625200	1.389435572327618
chr1	13624300	13625300	1.507230605516999
chr1	13624400	13625400	1.3975539176413856
chr1	13624500	13625500	1.8825892590274305
chr1	13624600	13625600	1.792145064539646
chr1	13624700	13625700	1.5923880686876692
chr1	13625400	13626400	2.0207085379293503
chr1	13625500	13626500	2.3356762407273157
chr1	13625600	13626600	2.005961392350073
chr1	13625700	13626700	2.711253480350756
chr1	13625800	13626800	3.143660228381716
chr1	13625900	13626900	3.0661314048023947
chr1	13626000	13627000	3.0202900774273105
chr1	13626100	13627100	2.9987916301859205
chr1	13626200	13627200	3.003445099923578
chr1	13626300	13627300	2.7447851092340945
chr1	13626400	13627400	2.7574281502616937
chr1	13626500	13627500	2.2705105261535503
chr1	13626600	13627600	2.172590400117444
chr1	13627700	13628700	1.4160227969082888
chr1	13627800	13628800	0.9477678173608218
chr1	13627900	13628900	1.9580782014933
chr1	13628000	13629000	1.8532475712484777
chr1	13628100	13629100	1.2734112494990166
chr1	13628200	13629200	1.0863381592909234
chr1	13628300	13629300	1.3414703794202962
chr1	13628400	13629400	1.9901032559043963
chr1	13628500	13629500	1.6763331654908082
chr1	13628600	13629600	2.25113908005782
chr1	13628700	13629700	1.7627298858023002
chr1	13628800	13629800	2.2120364646546014
chr1	13628900	13629900	1.4385676248001862
chr1	13629000	13630000	1.5674903092962402
chr1	13629100	13630100	1.8893502487778355
chr1	13629200	13630200	2.1098650368363163
chr1	13629300	13630300	1.8339992726166128
chr1	13629400	13630400	1.0016041869145489
chr1	13629500	13630500	0.9263044838860328
chr1	13630600	13631600	1.4748347236078658
chr1	13630800	13631800	1.0837067278171633
chr1	13630900	13631900	1.0802159340050703
chr1	13631000	13632000	1.2616269183093638
chr1	13631100	13632100	1.1158567076625487
chr1	13631200	13632200	0.9335553781693178
chr1	13631300	13632300	0.63163664582431
chr1	13631400	13632400	1.230575317563274
chr1	13631500	13632500	1.1844169116182437
chr1	13631600	13632600	1.5296645723829108
chr1	13631700	13632700	1.2106383318088072
chr1	13631800	13632800	1.933298432605292
chr1	13631900	13632900	1.28576939933053
chr1	13632000	13633000	1.4188744894630114
chr1	13632100	13633100	1.0574126250359932
chr1	13632200	13633200	1.0305905559208468
chr1	13632300	13633300	1.397031340371376
chr1	13632400	13633400	1.2333802080908274
chr1	13632500	13633500	0.7371384898264017
chr1	13632600	13633600	0.8280138256433285
chr1	13632700	13633700	0.9824210373607032
chr1	13632800	13633800	0.5886274541911275
chr1	13632900	13633900	1.4452847933617512
chr1	13633000	13634000	1.2259475006654306
chr1	13633100	13634100	1.7562871899704515
chr1	13633200	13634200	1.7791889520716566
chr1	13634500	13635500	0.3769396861768235
chr1	13634600	13635600	0.7234036037122288
chr1	13634700	13635700	0.3436685996840481
chr1	13634800	13635800	-0.0572709401928813
chr1	13634900	13635900	0.6458014708093609
chr1	13635000	13636000	0.6106095493102459
chr1	13635100	13636100	1.0647077921867252
chr1	13635200	13636200	1.371576512296626
chr1	13635300	13636300	2.1508163142405365
chr1	13635400	13636400	2.261674831783101
chr1	13635500	13636500	2.671444083109696
chr1	13635600	13636600	1.9939635352499119
chr1	13635700	13636700	2.2280893052931625
chr1	13635800	13636800	2.3319869599789533
chr1	13635900	13636900	2.226557497494675
chr1	13636000	13637000	2.692584078836487
chr1	13636100	13637100	2.5808032227439544
chr1	13636200	13637200	2.0890714414670355
chr1	13636300	13637300	1.2881176318266154
chr1	13636400	13637400	0.9046156361888221
chr1	13636500	13637500	0.8239264756179709
chr1	13636700	13637700	1.5343359926921938
chr1	13636800	13637800	1.7293644080659407
chr1	13637000	13638000	1.9884994552638138
chr1	13637100	13638100	1.7887147859917605
chr1	13637300	13638300	2.0937231107404246
chr1	13637500	13638500	2.330229659932024
chr1	13637600	13638600	2.39234711091562
chr1	13637700	13638700	2.7580919255035425
chr1	13637800	13638800	2.7600113714971566
chr1	13637900	13638900	2.581134903426526
chr1	13638000	13639000	2.904847927126559
chr1	13638100	13639100	2.860057224189598
chr1	13638200	13639200	2.9816409846800136
chr1	13638300	13639300	2.83241383248392
chr1	13638400	13639400	2.7948737831889896
chr1	13638500	13639500	2.327265170284534
chr1	13638600	13639600	2.0286407376795603
chr1	13638700	13639700	1.7339815082250354
chr1	13638800	13639800	1.4450789851642765
chr1	13638900	13639900	0.926600791240082
chr1	13639000	13640000	0.5374659758377086
chr1	13639100	13640100	0.502170552086881
chr1	13639200	13640200	0.4139207499993617
chr1	13639300	13640300	1.0382753315973199
chr1	13639400	13640400	0.2720280391455819
chr1	13639500	13640500	0.4150421911876221
chr1	13639600	13640600	1.2413256444526064
chr1	13639700	13640700	1.6119822634605423
chr1	13639800	13640800	1.8081678980953253
chr1	13639900	13640900	1.6957788227241402
chr1	13640000	13641000	1.6999152684875352
chr1	13640100	13641100	2.2937412692109502
chr1	13640200	13641200	2.5815908486836
chr1	13640300	13641300	2.113762544069484
chr1	13640400	13641400	2.0420183883277025
chr1	13640500	13641500	2.284630791005859
chr1	13640600	13641600	1.4457124963634798
chr1	13640700	13641700	1.4856271360353943
chr1	13640800	13641800	2.0461927447607824
chr1	13640900	13641900	2.371225466674797
chr1	13641000	13642000	2.1855068066783576
chr1	13641100	13642100	1.3653133296412887
chr1	13641200	13642200	1.3629959505132008
chr1	13641300	13642300	1.65600073375521
chr1	13641400	13642400	2.7189397332067933
chr1	13641500	13642500	2.126862003232165
chr1	13641600	13642600	2.13236387865606
chr1	13641700	13642700	1.610065488237068
chr1	13641800	13642800	0.9342485993772136
chr1	13641900	13642900	0.6641659198476649
chr1	13642000	13643000	0.9527089734397216
chr1	13642100	13643100	1.7662864616445606
chr1	13642200	13643200	1.4660349381880498
chr1	13642300	13643300	1.5435865229744568
chr1	13642400	13643400	1.309256853873906
chr1	13642500	13643500	2.048427119813685
chr1	13642600	13643600	2.322554987206895
chr1	13642700	13643700	2.8442545700666586
chr1	13642800	13643800	2.7568039146654733
chr1	13642900	13643900	2.993588877222007
chr1	13643000	13644000	3.362223249547679
chr1	13643100	13644100	3.114711207099328
chr1	13643200	13644200	3.4339185682603106
chr1	13643300	13644300	3.360191432948417
chr1	13643400	13644400	3.569846992374543
chr1	13643500	13644500	3.609455642028732
chr1	13643700	13644700	3.621738227122688
chr1	13643800	13644800	2.8095009948358
chr1	13643900	13644900	3.1670150917373086
chr1	13644000	13645000	3.197984882180863
chr1	13644100	13645100	3.290414753289346
chr1	13644200	13645200	3.094002484514208
chr1	13644300	13645300	3.5253858189288048
chr1	13644400	13645400	3.2789842727749123
chr1	13644500	13645500	3.1527507405029715
chr1	13644600	13645600	2.961721954258384
chr1	13644700	13645700	2.567364166011329
chr1	13644800	13645800	2.7366442117554883
chr1	13644900	13645900	2.294657911165223
chr1	13645000	13646000	2.382490607112215
chr1	13645100	13646100	1.6478899938082443
chr1	13645200	13646200	1.8394532193563635
chr1	13645300	13646300	1.4164021975485046
chr1	13645400	13646400	1.4196865661759768
chr1	13645500	13646500	1.1575136478792976
chr1	13645600	13646600	1.2412171470751778
chr1	13645700	13646700	1.2349769888445772
chr1	13645800	13646800	1.6939721557037466
chr1	13647700	13648700	2.1992202975306805
chr1	13647800	13648800	2.024643988352125
chr1	13647900	13648900	1.5878335840724846
chr1	13648000	13649000	1.6947534024073645
chr1	13648100	13649100	1.0720204502318778
chr1	13648200	13649200	1.0975895794203414
chr1	13648300	13649300	0.13210681539723554
chr1	13648400	13649400	-0.15733061451349062
chr1	13648500	13649500	-0.3211584600035995
chr1	13648600	13649600	-0.3947312543318832
chr1	13648700	13649700	-0.4572576770727908
chr1	13648800	13649800	-0.07255322712543229
chr1	13648900	13649900	0.15973086745752066
chr1	13650100	13651100	1.1799601462279343
chr1	13650200	13651200	1.3441837126781386
chr1	13650300	13651300	1.3523088957662657
chr1	13650400	13651400	1.200268272094863
chr1	13650500	13651500	1.9475239346440083
chr1	13650600	13651600	2.1093056863310022
chr1	13650700	13651700	1.8828654048332487
chr1	13650800	13651800	1.615547738762567
chr1	13650900	13651900	1.8565462036306168
chr1	13651000	13652000	1.34856084953433
chr1	13651100	13652100	1.2726095687216334
chr1	13651200	13652200	0.9965203089138116
chr1	13651300	13652300	1.132098642833773
chr1	13651400	13652400	1.0830809921950877
chr1	13651500	13652500	0.9945416250689804
chr1	13651600	13652600	1.5477823302741254
chr1	13651700	13652700	2.222627855327482
chr1	13651800	13652800	3.1851862190621048
chr1	13651900	13652900	3.5778311012446964
chr1	13652000	13653000	4.30529770655006
chr1	13652100	13653100	4.509063102638533
chr1	13652200	13653200	4.55985893061793
chr1	13652300	13653300	4.4078629272732135
chr1	13652400	13653400	4.260724029725225
chr1	13652500	13653500	3.6447690912939454
chr1	13652600	13653600	3.1251979051062917
chr1	13652700	13653700	2.278818342307575
chr1	13652800	13653800	2.0748142572688777
chr1	13652900	13653900	1.1789913885919314
chr1	13653000	13654000	0.603220520685298
chr1	13653100	13654100	0.8541546152877513
chr1	13653200	13654200	0.7513108427037104
chr1	13653300	13654300	0.9515637972220672
chr1	13654500	13655500	2.0479542155877275
chr1	13654600	13655600	1.5290472485769828
chr1	13654700	13655700	1.7019420933668412
chr1	13654800	13655800	2.1959416408236114
chr1	13654900	13655900	2.6571741892271064
chr1	13655000	13656000	2.8010822942724274
chr1	13655100	13656100	2.6223050951338682
chr1	13655200	13656200	2.7934620132517263
chr1	13655300	13656300	2.3287391780848434
chr1	13655400	13656400	1.9965021832620515
chr1	13655500	13656500	1.927601091094232
chr1	13655600	13656600	2.2553171987117047
chr1	13655700	13656700	2.1864661810394765
chr1	13655800	13656800	2.0209023091120657
chr1	13655900	13656900	2.145355525269504
chr1	13656000	13657000	1.3841536167632842
chr1	13656100	13657100	1.437365575569391
chr1	13656200	13657200	1.2339141606698003
chr1	13656300	13657300	1.3978026334869509
chr1	13656400	13657400	1.2569479766568843
chr1	13656500	13657500	1.1246978505569172
chr1	13656600	13657600	0.6937885346985788
chr1	13656700	13657700	-0.4715595923560109
chr1	13656800	13657800	-1.1269332456922312
chr1	13656900	13657900	-1.4407910726598472
chr1	13657000	13658000	-1.018081405658068
chr1	13659500	13660500	2.910592221166642
chr1	13659600	13660600	2.77702036439308
chr1	13659700	13660700	1.9674467539361131
chr1	13659800	13660800	2.165457239696612
chr1	13659900	13660900	2.543186141723878
chr1	13660000	13661000	2.7880925111322856
chr1	13660100	13661100	2.648673837412573
chr1	13660200	13661200	2.1555073319195066
chr1	13660300	13661300	1.9940138721394207
chr1	13660400	13661400	1.947203667234748
chr1	13660500	13661500	1.941958587630288
chr1	13660600	13661600	1.795864108598738
chr1	13660700	13661700	2.57582128898736
chr1	13660800	13661800	2.7607796391091464
chr1	13660900	13661900	2.9492230231318635
chr1	13661000	13662000	2.1247370452567087
chr1	13661100	13662100	1.8256816205979087
chr1	13661200	13662200	1.84164460511753
chr1	13661300	13662300	1.5857402637519111
chr1	13661400	13662400	1.3872283852524931
chr1	13661500	13662500	1.1953720040317592
chr1	13661600	13662600	1.872330109671896
chr1	13661700	13662700	1.193803022401836
chr1	13661800	13662800	0.6431533243993915
chr1	13661900	13662900	-0.03011732297481466
chr1	13662000	13663000	0.2552325603186703
chr1	13662100	13663100	1.2451966400844714
chr1	13662200	13663200	1.5598260429211994
chr1	13662300	13663300	1.2886139712158575
chr1	13662400	13663400	1.4050910251912176
chr1	13662500	13663500	1.1825413044056416
chr1	13662600	13663600	1.1153901026159891
chr1	13662700	13663700	1.4094621910903329
chr1	13662800	13663800	1.6621682543172476
chr1	13662900	13663900	1.998776392993397
chr1	13663000	13664000	1.7831447101330873
chr1	13663100	13664100	1.4828324677846785
chr1	13663200	13664200	1.6879506712277257
chr1	13663300	13664300	2.3493015018229437
chr1	13663400	13664400	2.0397246014999384
chr1	13663500	13664500	2.068289920542284
chr1	13663600	13664600	1.936733664660428
chr1	13663700	13664700	2.505877962665296
chr1	13663800	13664800	2.4322038371203893
chr1	13663900	13664900	2.261584717913281
chr1	13664000	13665000	2.5402253387242877
chr1	13664100	13665100	1.9431874318158875
chr1	13664200	13665200	0.975423410794683
chr1	13664300	13665300	1.0627508336334213
chr1	13664400	13665400	0.8957578614270313
chr1	13664500	13665500	1.793208786650924
chr1	13664600	13665600	2.0463624593621104
chr1	13664700	13665700	1.78946021547622
chr1	13664800	13665800	1.7967763673173924
chr1	13664900	13665900	2.1226516246534755
chr1	13665000	13666000	2.025276298450198
chr1	13665100	13666100	2.912674420771021
chr1	13665200	13666200	3.0543438543850017
chr1	13665300	13666300	3.1738733761410236
chr1	13665400	13666400	3.9099290085623033
chr1	13665500	13666500	3.8803468044761513
chr1	13665600	13666600	3.3418095526352403
chr1	13665700	13666700	3.105513972517417
chr1	13665800	13666800	2.8226075813160385
chr1	13665900	13666900	2.4124972172651478
chr1	13666000	13667000	2.6724638079212606
chr1	13666100	13667100	2.452531710442082
chr1	13666900	13667900	1.7383750140691112
chr1	13667000	13668000	1.2159601859158338
chr1	13667100	13668100	1.3203120870951512
chr1	13667200	13668200	1.5125117734343705
chr1	13667300	13668300	0.9794274521325896
chr1	13668100	13669100	1.96272761449624
chr1	13668200	13669200	1.5934191168027654
chr1	13668300	13669300	1.9764308781454687
chr1	13668400	13669400	1.978992031782732
chr1	13668500	13669500	1.6272134245556351
chr1	13668600	13669600	1.652734689653792
chr1	13668700	13669700	1.604710642652671
chr1	13668800	13669800	0.9909335834147844
chr1	13668900	13669900	1.1569832485296183
chr1	13669000	13670000	1.4405360194069696
chr1	13669100	13670100	1.9881827164901664
chr1	13669200	13670200	2.1780761629786207
chr1	13669300	13670300	2.002489615748676
chr1	13669400	13670400	2.367834863608005
chr1	13669500	13670500	2.1136697207323025
chr1	13669600	13670600	2.1863904034869943
chr1	13669700	13670700	1.8335880417561563
chr1	13669800	13670800	2.678437228476535
chr1	13669900	13670900	2.9073196204644334
chr1	13670000	13671000	2.5740281649761916
chr1	13670100	13671100	2.0399770159440185
chr1	13670200	13671200	2.398509421097237
chr1	13670300	13671300	2.115784902053495
chr1	13670400	13671400	2.2268278372905503
chr1	13670500	13671500	1.9598907819775169
chr1	13670600	13671600	1.5129396330810545
chr1	13670700	13671700	1.7410391006280312
chr1	13670800	13671800	1.863937599274011
chr1	13670900	13671900	1.4615777229006957
chr1	13673700	13674700	2.2797951028783743
chr1	13673800	13674800	2.599733891178911
chr1	13673900	13674900	2.6718675547867643
chr1	13674000	13675000	2.2988762426627583
chr1	13674100	13675100	1.8618193932022744
chr1	13674200	13675200	1.6991509715963873
chr1	13674300	13675300	1.5333002198482577
chr1	13674400	13675400	2.0491822792391514
chr1	13674500	13675500	2.0016613455423986
chr1	13675300	13676300	-0.8623718140244502
chr1	13675400	13676400	-1.1188255890715968
chr1	13676600	13677600	1.1541588736295638
chr1	13676700	13677700	0.96405157108429
chr1	13676800	13677800	0.9097884869491116
chr1	13676900	13677900	0.9440849653235956
chr1	13677000	13678000	0.9788019737595236
chr1	13677100	13678100	0.7047235681728884
chr1	13677200	13678200	0.877677813939047
chr1	13677300	13678300	0.6855360487320463
chr1	13677400	13678400	0.7358993922625451
chr1	13677500	13678500	0.7059803331978483
chr1	13677600	13678600	1.1368544474274516
chr1	13677700	13678700	1.0375162446057928
chr1	13677800	13678800	1.0918361333901998
chr1	13677900	13678900	0.7717269747297908
chr1	13678000	13679000	0.9794319589031607
chr1	13678100	13679100	1.6770214189745103
chr1	13678200	13679200	1.3932084474483415
chr1	13678300	13679300	1.099136013533646
chr1	13678400	13679400	0.9242236809797462
chr1	13678500	13679500	0.6572475942563758
chr1	13678600	13679600	0.8356060245709771
chr1	13678700	13679700	0.9756534518468664
chr1	13678800	13679800	1.2717530931481078
chr1	13678900	13679900	1.81257451574148
chr1	13679000	13680000	1.6835352093789593
chr1	13679100	13680100	1.0343614404308925
chr1	13679200	13680200	1.122783030939353
chr1	13679300	13680300	1.076981911210147
chr1	13679400	13680400	1.57619053780825
chr1	13679500	13680500	2.6784181927371504
chr1	13679600	13680600	2.313486554119877
chr1	13679700	13680700	2.397485690012997
chr1	13679800	13680800	2.0752634749768464
chr1	13679900	13680900	1.6901303115794886
chr1	13680000	13681000	1.8610996862251115
chr1	13680100	13681100	1.947573219645132
chr1	13680200	13681200	1.8750580173341056
chr1	13680300	13681300	2.098328564900486
chr1	13680400	13681400	1.7354537562140535
chr1	13680500	13681500	0.9164945974395112
chr1	13680600	13681600	0.9317356561230892
chr1	13680700	13681700	1.0950472861447809
chr1	13680800	13681800	1.0418516188124332
chr1	13680900	13681900	1.3771279174431508
chr1	13681000	13682000	1.2978405778515247
chr1	13681100	13682100	1.2435496294053945
chr1	13681200	13682200	0.6411852660913279
chr1	13681300	13682300	1.5130620235719572
chr1	13681400	13682400	1.7021258217807258
chr1	13681500	13682500	1.9267641772061967
chr1	13681600	13682600	2.4728934175032333
chr1	13681700	13682700	2.2018031450868567
chr1	13681800	13682800	2.2789677902910213
chr1	13681900	13682900	2.1470553883114443
chr1	13682000	13683000	2.0267466092647233
chr1	13682100	13683100	1.9056885550509208
chr1	13682200	13683200	2.012790020098528
chr1	13682300	13683300	1.5720809675712497
chr1	13682400	13683400	1.5061464457703924
chr1	13682500	13683500	0.9570793060485234
chr1	13682600	13683600	0.8768750173172469
chr1	13682700	13683700	0.4789918045537682
chr1	13682800	13683800	0.5460262397768186
chr1	13682900	13683900	0.9196642171796562
chr1	13683000	13684000	0.9613129815121886
chr1	13683100	13684100	1.3698907513000833
chr1	13683200	13684200	1.7176178207483734
chr1	13683300	13684300	1.5244717017188387
chr1	13683400	13684400	1.4374948442788194
chr1	13683500	13684500	1.5810702233322795
chr1	13683600	13684600	1.2462567337965806
chr1	13683700	13684700	1.489731241273938
chr1	13683800	13684800	1.9548806237321013
chr1	13683900	13684900	1.409180445289876
chr1	13684000	13685000	1.1653672702417994
chr1	13684100	13685100	1.3655444907039391
chr1	13684200	13685200	1.6238075809800696
chr1	13684300	13685300	1.955358220090753
chr1	13684400	13685400	2.148541944838587
chr1	13684500	13685500	1.8654385394144903
chr1	13684600	13685600	2.440036636588044
chr1	13684700	13685700	2.577957495773799
chr1	13684800	13685800	2.0866658921275394
chr1	13684900	13685900	2.2208797181501843
chr1	13685000	13686000	1.9318221825207653
chr1	13685100	13686100	1.785545711271861
chr1	13685200	13686200	1.7974437720113707
chr1	13685300	13686300	0.9698603029697592
chr1	13685400	13686400	0.6301960651890379
chr1	13685500	13686500	0.42613936601802577
chr1	13685600	13686600	-0.3997721930002193
chr1	13685700	13686700	-0.512937343022312
chr1	13685800	13686800	-0.5905071302347568
chr1	13685900	13686900	-0.8665735523099475
chr1	13686000	13687000	-0.0688951584441832
chr1	13686100	13687100	0.33009077518072444
chr1	13686200	13687200	-0.1752759908076928
chr1	13686300	13687300	0.967839400134236
chr1	13686400	13687400	1.1582330086119008
chr1	13686500	13687500	1.604553373964554
chr1	13686600	13687600	1.547645526350328
chr1	13686700	13687700	1.868690499236369
chr1	13686800	13687800	2.3821553299042533
chr1	13686900	13687900	2.5383065159081477
chr1	13687000	13688000	2.338633415766349
chr1	13687100	13688100	1.7814050707048366
chr1	13687200	13688200	2.0555628747628045
chr1	13687300	13688300	1.2921574891535548
chr1	13687400	13688400	1.2971943015063472
chr1	13687500	13688500	1.7366256195135883
chr1	13687600	13688600	2.2032014111171274
chr1	13687700	13688700	2.148599581469276
chr1	13687800	13688800	1.9423384912959305
chr1	13687900	13688900	2.298549896579303
chr1	13688000	13689000	2.279077262063415
chr1	13688100	13689100	2.3970653507069426
chr1	13688200	13689200	2.4189888947157865
chr1	13688300	13689300	2.6174977945438838
chr1	13688400	13689400	2.6539692237859027
chr1	13688500	13689500	2.0912233373954794
chr1	13688600	13689600	1.6640801115292163
chr1	13688700	13689700	2.2337489627656653
chr1	13688800	13689800	1.6521675531490296
chr1	13688900	13689900	1.4081535848472762
chr1	13689000	13690000	1.520391539574659
chr1	13689100	13690100	2.1497558277243267
chr1	13689200	13690200	2.4220194020842896
chr1	13689300	13690300	2.20879161336018
chr1	13689400	13690400	1.8002553098643377
chr1	13689500	13690500	1.6700638605018114
chr1	13689600	13690600	1.8877985351910591
chr1	13689700	13690700	1.3144775806512938
chr1	13691000	13692000	1.7896676658186093
chr1	13691100	13692100	1.5068096178969308
chr1	13691200	13692200	1.7663682964407241
chr1	13691300	13692300	1.3847367341833237
chr1	13691400	13692400	1.7943763676293505
chr1	13694200	13695200	0.6778577012929289
chr1	13694300	13695300	0.7922714936621152
chr1	13694400	13695400	1.1771583657301166
chr1	13694500	13695500	1.1714215967378103
chr1	13694600	13695600	1.5530181492589334
chr1	13694700	13695700	1.4302457880149346
chr1	13694800	13695800	1.4228060892065928
chr1	13694900	13695900	1.9606459064834103
chr1	13695000	13696000	2.204129178888954
chr1	13695100	13696100	1.9047009734624745
chr1	13695200	13696200	2.4098745578822247
chr1	13695300	13696300	2.4074063538206008
chr1	13695400	13696400	2.4569489428604108
chr1	13695500	13696500	2.548060740870535
chr1	13695600	13696600	1.5042106924790977
chr1	13695700	13696700	1.8199621271475588
chr1	13695800	13696800	2.005619972865797
chr1	13695900	13696900	1.664665032415371
chr1	13696000	13697000	1.4875037705658143
chr1	13696100	13697100	0.9025637645067104
chr1	13696200	13697200	0.5493636010130404
chr1	13696300	13697300	0.6726876732005508
chr1	13696400	13697400	0.9824801838235462
chr1	13696500	13697500	1.1992753990218827
chr1	13696600	13697600	1.3984748142499763
chr1	13696700	13697700	2.2083141543499734
chr1	13696800	13697800	2.1277593632960166
chr1	13696900	13697900	2.4153797313198537
chr1	13697000	13698000	2.426147198732063
chr1	13697100	13698100	2.5648140471743255
chr1	13697200	13698200	3.2860752922773604
chr1	13697300	13698300	3.5324717160347734
chr1	13697400	13698400	2.6069787017900223
chr1	13697500	13698500	2.231013613154164
chr1	13697600	13698600	2.3762787577423112
chr1	13698800	13699800	1.4174886245505454
chr1	13698900	13699900	1.5488424573063149
chr1	13699000	13700000	1.0484894027964735
chr1	13699100	13700100	2.036416325568608
chr1	13699200	13700200	2.56496957499274
chr1	13699300	13700300	1.3527015542114138
chr1	13699400	13700400	1.7092750471648608
chr1	13699500	13700500	2.114334826665791
chr1	13699600	13700600	2.4243836646993606
chr1	13699700	13700700	3.3653526900494115
chr1	13699800	13700800	3.112506580951342
chr1	13699900	13700900	3.1126640356479345
chr1	13700000	13701000	3.4771617584565533
chr1	13700100	13701100	2.409568796035254
chr1	13700200	13701200	1.943240481576524
chr1	13700300	13701300	3.189142971649858
chr1	13700400	13701400	2.5018263963170484
chr1	13700500	13701500	2.2111436497610466
chr1	13700600	13701600	2.0468532089374216
chr1	13700700	13701700	1.2212768598673631
chr1	13700800	13701800	1.1044323168728798
chr1	13700900	13701900	1.6545216793464383
chr1	13701000	13702000	1.5358041313670132
chr1	13701100	13702100	1.3939477426235032
chr1	13701200	13702200	1.4182139409891883
chr1	13701300	13702300	1.5369829337435492
chr1	13701400	13702400	2.113372965738153
chr1	13701500	13702500	2.0602035441966637
chr1	13701600	13702600	1.7100353565506543
chr1	13701700	13702700	2.6745276712522976
chr1	13701800	13702800	2.967726551011204
chr1	13701900	13702900	2.0056200056782094
chr1	13702000	13703000	2.300326726774811
chr1	13702100	13703100	3.0914234938564444
chr1	13702200	13703200	3.4311568682949503
chr1	13702300	13703300	3.439466646694948
chr1	13702400	13703400	2.3951685568588457
chr1	13702500	13703500	2.077594906380277
chr1	13702600	13703600	2.1951193527677235
chr1	13702700	13703700	1.7973804849210069
chr1	13702800	13703800	1.4901967574404689
chr1	13702900	13703900	2.375262533261639
chr1	13703000	13704000	1.7250496213191773
chr1	13703100	13704100	1.4940568831545433
chr1	13703200	13704200	1.3976762739945026
chr1	13703300	13704300	1.1205014881744322
chr1	13703400	13704400	1.5159663392353209
chr1	13703500	13704500	1.9950551395533325
chr1	13703600	13704600	2.382710343801275
chr1	13703700	13704700	2.441810495959281
chr1	13703800	13704800	2.5542569627330662
chr1	13703900	13704900	2.499078687542538
chr1	13704000	13705000	2.8933982738850488
chr1	13704100	13705100	3.029378476322779
chr1	13704200	13705200	3.0234291669137785
chr1	13704300	13705300	2.8730740279632316
chr1	13704400	13705400	3.0573491173639082
chr1	13704500	13705500	3.1106762072421272
chr1	13704600	13705600	2.7741864755379506
chr1	13704700	13705700	2.698746214569645
chr1	13704800	13705800	2.894681243645866
chr1	13704900	13705900	2.3550482010954457
chr1	13706000	13707000	0.7618346300098193
chr1	13706100	13707100	0.6939992235352519
chr1	13706200	13707200	1.1428226347488442
chr1	13706300	13707300	1.5451886585393575
chr1	13706400	13707400	1.4161794351799943
chr1	13706500	13707500	0.99958916118448
chr1	13706600	13707600	1.6334786089410325
chr1	13706700	13707700	1.4902472883894289
chr1	13706800	13707800	1.92005638055011
chr1	13707900	13708900	1.8851275624973065
chr1	13708000	13709000	2.145318378996049
chr1	13708100	13709100	2.199353821312311
chr1	13708200	13709200	1.999155031393468
chr1	13708300	13709300	2.3958647103887287
chr1	13708400	13709400	2.1215545833299787
chr1	13708500	13709500	2.6193225402670457
chr1	13708600	13709600	2.2857004732828043
chr1	13708700	13709700	2.3600452086686508
chr1	13708800	13709800	2.5213866371083418
chr1	13708900	13709900	2.376654002663998
chr1	13709000	13710000	1.7041284615430166
chr1	13709100	13710100	1.3212470607989977
chr1	13709200	13710200	1.671993180042485
chr1	13709300	13710300	1.5384714680656744
chr1	13709400	13710400	1.5740150168094234
chr1	13709500	13710500	1.3106305263148679
chr1	13709600	13710600	1.2455263353257224
chr1	13709700	13710700	0.9708623210858748
chr1	13709800	13710800	0.8037186092778562
chr1	13709900	13710900	0.8698398406105327
chr1	13710000	13711000	1.6545428149610504
chr1	13710100	13711100	2.08607505286021
chr1	13710200	13711200	1.5347599587390268
chr1	13710300	13711300	1.2738615087360567
chr1	13710400	13711400	1.1772536233954694
chr1	13710500	13711500	1.4516237423245368
chr1	13710600	13711600	1.3433520205492746
chr1	13710700	13711700	1.5962299462090672
chr1	13710800	13711800	1.8967527020447832
chr1	13710900	13711900	1.5630078855071403
chr1	13711000	13712000	1.3441883946997042
chr1	13711100	13712100	1.3202137002636554
chr1	13711600	13712600	1.437377082751124
chr1	13711700	13712700	1.1503079747420848
chr1	13711800	13712800	0.8642685829388822
chr1	13711900	13712900	1.3016863007195298
chr1	13712000	13713000	1.013858132303996
chr1	13712100	13713100	0.7630461164366421
chr1	13712200	13713200	0.20421431845443666
chr1	13712300	13713300	1.1064051951395184
chr1	13712400	13713400	1.0587401418286746
chr1	13712500	13713500	0.8037523264061959
chr1	13712600	13713600	0.7763942914027071
chr1	13712700	13713700	0.06305370412335871
chr1	13712800	13713800	0.6743800029856607
chr1	13712900	13713900	0.9849849544800244
chr1	13713000	13714000	1.6308612159156421
chr1	13713100	13714100	1.278316428317782
chr1	13713200	13714200	1.398044477653012
chr1	13713300	13714300	0.943099721834068
chr1	13714400	13715400	2.0594584734679238
chr1	13714500	13715500	1.8253206899525711
chr1	13714600	13715600	1.88390062799278
chr1	13714700	13715700	2.2708461020157062
chr1	13714800	13715800	2.753513555802711
chr1	13714900	13715900	2.6644148658362785
chr1	13715000	13716000	2.9254740335132916
chr1	13715100	13716100	2.8360047898737486
chr1	13715200	13716200	3.126091592824946
chr1	13715300	13716300	3.113081814453098
chr1	13715400	13716400	3.2072041426758484
chr1	13715500	13716500	3.3635044663780937
chr1	13715600	13716600	2.422983341620246
chr1	13715700	13716700	1.9053402120481555
chr1	13715800	13716800	1.609566643699411
chr1	13715900	13716900	1.5500320142099029
chr1	13716000	13717000	0.8018372650113361
chr1	13716100	13717100	0.3267814214066492
chr1	13716200	13717200	0.6784587529542854
chr1	13716300	13717300	0.8662951514421396
chr1	13716400	13717400	0.8260092540176106
chr1	13716500	13717500	0.7138990533230161
chr1	13716600	13717600	1.3056156139274817
chr1	13716700	13717700	1.2173407472684987
chr1	13716800	13717800	0.7149542783152557
chr1	13716900	13717900	0.7480919915345152
chr1	13717000	13718000	1.1754614045407494
chr1	13717100	13718100	1.8514194333234848
chr1	13717200	13718200	1.6146775800331543
chr1	13717300	13718300	1.5527192307057451
chr1	13717400	13718400	2.0338625832303827
chr1	13717500	13718500	1.5191774026141447
chr1	13717600	13718600	0.7691952489495798
chr1	13717700	13718700	0.522148403160709
chr1	13717800	13718800	1.1088917536957374
chr1	13717900	13718900	1.2000043543369554
chr1	13718000	13719000	1.091651439855343
chr1	13718100	13719100	0.9860254823366914
chr1	13718200	13719200	1.0715917639833743
chr1	13718300	13719300	0.9582370107827785
chr1	13718400	13719400	0.5063521980820763
chr1	13718500	13719500	1.641534453180954
chr1	13718600	13719600	2.401437595841164
chr1	13718700	13719700	2.731605624799032
chr1	13718800	13719800	2.5977267499127947
chr1	13718900	13719900	2.132205062306416
chr1	13719000	13720000	2.433531748240984
chr1	13719100	13720100	2.3471136028553223
chr1	13719200	13720200	2.5604689677019907
chr1	13719300	13720300	2.391376864877206
chr1	13719400	13720400	2.7870057313453342
chr1	13719500	13720500	2.165125284134743
chr1	13719600	13720600	1.6743828558704918
chr1	13719700	13720700	0.9398667864449772
chr1	13719800	13720800	0.6638334621764703
chr1	13719900	13720900	1.2721869145563711
chr1	13720000	13721000	1.2406370254519739
chr1	13720100	13721100	1.46880860067435
chr1	13720200	13721200	1.0114860376674353
chr1	13720300	13721300	0.5761563879214322
chr1	13720400	13721400	-0.3394548911753586
chr1	13720500	13721500	-0.7032447554411687
chr1	13720600	13721600	-0.4825411795012071
chr1	13720700	13721700	-0.04932986750685345
chr1	13720800	13721800	0.03170106731482841
chr1	13720900	13721900	0.17571387736676838
chr1	13721000	13722000	0.2862917777509459
chr1	13721100	13722100	0.1882318270692645
chr1	13721200	13722200	0.820607249072761
chr1	13721300	13722300	1.1519202569335871
chr1	13721400	13722400	2.190837110500209
chr1	13721500	13722500	2.869553980527017
chr1	13721600	13722600	2.52794675615835
chr1	13721700	13722700	2.785169011219402
chr1	13721800	13722800	3.113663770274296
chr1	13721900	13722900	2.82966339606932
chr1	13722000	13723000	2.8856066263203437
chr1	13722100	13723100	3.0743378084697635
chr1	13722200	13723200	2.8597569600243866
chr1	13722300	13723300	2.951619442763428
chr1	13722400	13723400	2.5837126778665347
chr1	13722500	13723500	2.503127312156744
chr1	13722600	13723600	2.46040782597414
chr1	13722700	13723700	2.2585742927136505
chr1	13722800	13723800	2.2248082645604184
chr1	13722900	13723900	2.200308066247889
chr1	13723000	13724000	1.9304191940408832
chr1	13723100	13724100	1.4448405282951435
chr1	13723200	13724200	1.5319322906407624
chr1	13723300	13724300	2.0577750387938893
chr1	13723400	13724400	1.685646965605551
chr1	13723500	13724500	1.509771882096244
chr1	13723600	13724600	2.123908443873661
chr1	13724500	13725500	3.3149822756184832
chr1	13724600	13725600	2.9297907967106718
chr1	13724700	13725700	2.4113552317246882
chr1	13724800	13725800	2.5446851550252028
chr1	13724900	13725900	2.7048226057789804
chr1	13725000	13726000	2.041289235179735
chr1	13725100	13726100	1.6206593730680476
chr1	13725200	13726200	1.7899734681818151
chr1	13725300	13726300	2.214156013621804
chr1	13725400	13726400	1.2069525404935089
chr1	13725500	13726500	1.2013230103453427
chr1	13725600	13726600	1.4765853347907427
chr1	13725700	13726700	1.9889220897891435
chr1	13725800	13726800	1.861906279936064
chr1	13725900	13726900	2.090553369447107
chr1	13726000	13727000	2.849242771854274
chr1	13726100	13727100	3.438801217591772
chr1	13726200	13727200	3.157628393504845
chr1	13726300	13727300	2.7457413841803686
chr1	13726400	13727400	3.5509554020811813
chr1	13726500	13727500	3.720616459632813
chr1	13726600	13727600	4.3989796305539945
chr1	13726700	13727700	4.077714998760758
chr1	13726800	13727800	4.393163869422357
chr1	13726900	13727900	3.9769841196661018
chr1	13727000	13728000	3.6898337452574053
chr1	13727100	13728100	2.7952778409696664
chr1	13727200	13728200	2.670689406021739
chr1	13727300	13728300	2.1853288195859344
chr1	13727400	13728400	1.6622020044169148
chr1	13727500	13728500	1.2839682851470988
chr1	13727600	13728600	0.3281614780136638
chr1	13727700	13728700	0.1261847682346979
chr1	13727800	13728800	-0.1150613184917224
chr1	13727900	13728900	0.20460551306698352
chr1	13728000	13729000	0.6703249992262442
chr1	13728100	13729100	0.4211203011563468
chr1	13728200	13729200	0.7281034920011038
chr1	13728300	13729300	1.7851942902614737
chr1	13728400	13729400	1.9285664778886449
chr1	13728500	13729500	1.8972292661018009
chr1	13728600	13729600	1.4131663716971483
chr1	13728700	13729700	1.3811469040389746
chr1	13728800	13729800	1.4347115578766785
chr1	13728900	13729900	1.2260833839339158
chr1	13729000	13730000	1.2639032215538688
chr1	13729100	13730100	1.7552152486009382
chr1	13729200	13730200	1.8921675890378848
chr1	13729300	13730300	1.36967518907926
chr1	13729400	13730400	1.5260251219165777
chr1	13729500	13730500	2.3143948239400296
chr1	13729600	13730600	2.9018987890877765
chr1	13729700	13730700	3.603698922650081
chr1	13729800	13730800	3.4076694897893223
chr1	13729900	13730900	3.4295604186725805
chr1	13730000	13731000	3.313370751962939
chr1	13731000	13732000	2.863429205847566
chr1	13731100	13732100	3.0451268992785865
chr1	13731200	13732200	2.6155398830604772
chr1	13731300	13732300	2.7108727025230217
chr1	13731400	13732400	2.361297391337412
chr1	13731500	13732500	2.464052630986296
chr1	13731600	13732600	2.788006203829676
chr1	13731700	13732700	2.6723979564467397
chr1	13731800	13732800	2.681412992651464
chr1	13731900	13732900	3.2509447516272814
chr1	13732000	13733000	3.6907393785027347
chr1	13732100	13733100	3.027616501060515
chr1	13732200	13733200	3.242765804460096
chr1	13732300	13733300	3.3101612322181277
chr1	13732400	13733400	4.065037591518591
chr1	13732500	13733500	4.165813472664427
chr1	13732600	13733600	3.798520355135334
chr1	13732700	13733700	3.803246046041661
chr1	13732800	13733800	3.84837770801296
chr1	13732900	13733900	3.593267361764585
chr1	13733000	13734000	3.1982557680739347
chr1	13733100	13734100	3.6812917865943233
chr1	13733200	13734200	3.0654470164376315
chr1	13733300	13734300	2.521747028014554
chr1	13733400	13734400	2.067596133703402
chr1	13733500	13734500	2.0942213319503886
chr1	13733600	13734600	2.231481168220794
chr1	13733700	13734700	2.270715759858033
chr1	13733800	13734800	1.8462590340917715
chr1	13733900	13734900	2.1202276110026044
chr1	13734000	13735000	2.920603151713158
chr1	13734100	13735100	2.8130245242999985
chr1	13734200	13735200	2.864614649824392
chr1	13734300	13735300	3.216220361478202
chr1	13734400	13735400	3.5147445292625528
chr1	13734500	13735500	3.7495968142725737
chr1	13734600	13735600	3.4581491985613937
chr1	13734700	13735700	3.265766529593223
chr1	13734800	13735800	3.715593447592294
chr1	13734900	13735900	3.2060150989010547
chr1	13735000	13736000	2.942836977655782
chr1	13735100	13736100	2.2940071971973692
chr1	13735600	13736600	0.7241999639604988
chr1	13735700	13736700	0.3524276295637494
chr1	13736100	13737100	0.2228470310313791
chr1	13736200	13737200	0.5534363588655805
chr1	13736300	13737300	1.0744501536815476
chr1	13736400	13737400	1.8053778600810242
chr1	13736500	13737500	2.106746591490772
chr1	13736600	13737600	1.9556021538754957
chr1	13736700	13737700	2.3434810101397567
chr1	13736800	13737800	1.8109246209936831
chr1	13736900	13737900	1.7161046606671304
chr1	13737000	13738000	2.1293041827211745
chr1	13737100	13738100	2.5181696906215683
chr1	13737200	13738200	2.3845564562221364
chr1	13737300	13738300	2.5456708028475448
chr1	13737400	13738400	2.7042879824694417
chr1	13737500	13738500	2.377810012642856
chr1	13737600	13738600	2.2807227054395764
chr1	13737700	13738700	2.2556451873969503
chr1	13737800	13738800	2.6330958378584715
chr1	13737900	13738900	2.4378092368481568
chr1	13738000	13739000	2.59920862589804
chr1	13738100	13739100	2.169859616219936
chr1	13738200	13739200	2.542475594358533
chr1	13738300	13739300	2.4180771664858445
chr1	13738400	13739400	2.4057683786256843
chr1	13738500	13739500	2.283809436256848
chr1	13738600	13739600	2.7779158557985406
chr1	13738700	13739700	2.461641141549235
chr1	13738800	13739800	2.453914892515844
chr1	13738900	13739900	2.7810588797731017
chr1	13739000	13740000	2.385230242237284
chr1	13739100	13740100	2.8977511115215164
chr1	13739200	13740200	2.252598393339952
chr1	13739300	13740300	1.8954119832158305
chr1	13739400	13740400	1.9665611339659312
chr1	13739500	13740500	1.35361232402336
chr1	13739600	13740600	0.9858586416292484
chr1	13739700	13740700	1.3064359364212688
chr1	13739800	13740800	0.7776196170288219
chr1	13739900	13740900	0.5857692615238109
chr1	13740000	13741000	1.1050031629108392
chr1	13740100	13741100	1.4071081909529095
chr1	13740200	13741200	1.5403021431951762
chr1	13740300	13741300	1.9831390774773516
chr1	13740400	13741400	1.5048951998667937
chr1	13740500	13741500	2.3823396203216385
chr1	13740600	13741600	1.9573068888168497
chr1	13740700	13741700	2.144950543903904
chr1	13741800	13742800	2.3382432269553
chr1	13741900	13742900	2.8760843593480963
chr1	13742000	13743000	2.539111538525392
chr1	13742100	13743100	2.323960851839264
chr1	13742200	13743200	1.9528304618452408
chr1	13742300	13743300	2.296879289675163
chr1	13743400	13744400	2.655419325897823
chr1	13743500	13744500	2.72414054785625
chr1	13743600	13744600	3.1533185429853923
chr1	13743700	13744700	3.2032560837505266
chr1	13743800	13744800	2.862652774214966
chr1	13743900	13744900	2.5420489540223117
chr1	13744000	13745000	2.4432811254279594
chr1	13744100	13745100	2.0094334191863568
chr1	13744200	13745200	2.5335057487833255
chr1	13744300	13745300	3.37700104330356
chr1	13744400	13745400	3.663683923410825
chr1	13744500	13745500	3.581271144348446
chr1	13744600	13745600	4.117967556374578
chr1	13744700	13745700	3.9727801581171454
chr1	13744800	13745800	3.768979112858248
chr1	13744900	13745900	3.6640125726587254
chr1	13745000	13746000	3.6236531282396998
chr1	13745100	13746100	3.572013332627772
chr1	13745200	13746200	3.19443954744582
chr1	13745300	13746300	2.452333319937236
chr1	13745400	13746400	1.672450028671505
chr1	13745500	13746500	1.8924843757193799
chr1	13745600	13746600	1.4723865463186558
chr1	13745700	13746700	1.6071852408165133
chr1	13745800	13746800	1.6175946007334976
chr1	13745900	13746900	1.6353529152649495
chr1	13746000	13747000	1.8805039974723532
chr1	13746100	13747100	2.0155413629664065
chr1	13746200	13747200	2.229578632343701
chr1	13746300	13747300	2.6518254002804
chr1	13746400	13747400	2.434176060249416
chr1	13746500	13747500	2.0594030619756425
chr1	13746600	13747600	1.27658543547635
chr1	13746700	13747700	1.2116229754142869
chr1	13746800	13747800	1.2627870492340811
chr1	13747800	13748800	0.06549016339938016
chr1	13747900	13748900	0.3216528737078645
chr1	13748000	13749000	0.3073632926042496
chr1	13748100	13749100	0.9633775023922136
chr1	13748200	13749200	0.712979077445803
chr1	13748300	13749300	0.9299110980494204
chr1	13748400	13749400	1.8851462483522632
chr1	13748500	13749500	1.2987057987361332
chr1	13748600	13749600	2.0319354913372067
chr1	13748700	13749700	2.058796281055438
chr1	13748800	13749800	2.7036856579578408
chr1	13748900	13749900	2.5825560167179056
chr1	13749000	13750000	3.4723183026837514
chr1	13749100	13750100	3.339322156235525
chr1	13749200	13750200	2.739469076932048
chr1	13749300	13750300	2.596405409800493
chr1	13749400	13750400	1.3526149915487249
chr1	13749500	13750500	1.820239117071044
chr1	13749600	13750600	1.6027476982611382
chr1	13749700	13750700	2.0175420112525786
chr1	13749800	13750800	1.5700456519256865
chr1	13749900	13750900	1.0420204561607858
chr1	13750000	13751000	0.39342216860596
chr1	13750100	13751100	-0.2667507485885577
chr1	13750200	13751200	0.2113216369719705
chr1	13750300	13751300	-0.06517234542685303
chr1	13750400	13751400	0.2102228201600745
chr1	13750500	13751500	-0.12459740661703192
chr1	13750800	13751800	-0.6987897395553176
chr1	13750900	13751900	-0.18845655789151056
chr1	13751600	13752600	1.9515502365537416
chr1	13751700	13752700	2.0490673686204857
chr1	13751800	13752800	2.1198276723236806
chr1	13751900	13752900	1.3125100489847588
chr1	13752000	13753000	1.1089455672651407
chr1	13752100	13753100	1.1609588848802312
chr1	13752200	13753200	1.513001745403597
chr1	13752300	13753300	1.2071630924435337
chr1	13752400	13753400	1.1318367825806963
chr1	13752500	13753500	0.6391894985138629
chr1	13752600	13753600	0.3125905024718664
chr1	13752700	13753700	0.0910623437722124
chr1	13752800	13753800	0.4759016920138449
chr1	13752900	13753900	1.429731625274699
chr1	13753000	13754000	1.510537088271436
chr1	13753100	13754100	1.484965429784333
chr1	13753200	13754200	1.2431299227311057
chr1	13753300	13754300	1.3553489701150785
chr1	13753400	13754400	1.7186371364607609
chr1	13753500	13754500	1.4683406445265363
chr1	13753600	13754600	1.3136310690202118
chr1	13753700	13754700	1.7110449847147773
chr1	13753800	13754800	1.3275922360933714
chr1	13753900	13754900	1.356024056094404
chr1	13754000	13755000	1.8619625777186564
chr1	13754100	13755100	1.9746827332511177
chr1	13754200	13755200	1.673090597008309
chr1	13754300	13755300	2.052722941028124
chr1	13754400	13755400	1.3576323573653624
chr1	13754500	13755500	1.5800120673617843
chr1	13754600	13755600	1.1913570840281429
chr1	13754700	13755700	0.9208538826068204
chr1	13754800	13755800	1.0611156487050215
chr1	13754900	13755900	0.8192433148798741
chr1	13755000	13756000	0.4974659208691485
chr1	13755100	13756100	0.18096400489106784
chr1	13755200	13756200	0.5592174386253029
chr1	13755900	13756900	1.4399014072396894
chr1	13756000	13757000	1.110049291641332
chr1	13756100	13757100	0.9629777975742644
chr1	13756200	13757200	0.052050979128712815
chr1	13756300	13757300	-0.1570432834983905
chr1	13756400	13757400	-0.4032608837466735
chr1	13756500	13757500	-0.017121047011255462
chr1	13756600	13757600	-0.3855363315045714
chr1	13756700	13757700	-0.7372252701770333
chr1	13757900	13758900	0.7098867682874682
chr1	13758000	13759000	0.5178207788442488
chr1	13758100	13759100	1.0486325187423335
chr1	13758500	13759500	1.219072933844322
chr1	13758600	13759600	0.942076958616816
chr1	13758700	13759700	1.7150785040598724
chr1	13758800	13759800	2.0268862167232142
chr1	13758900	13759900	2.2028416702757894
chr1	13759000	13760000	2.452122269503162
chr1	13759100	13760100	2.4543158272651517
chr1	13759200	13760200	2.1415354277890817
chr1	13759300	13760300	1.4817799973067558
chr1	13759400	13760400	1.238158527824915
chr1	13759500	13760500	1.2771726750152412
chr1	13759600	13760600	1.4324729993462733
chr1	13759700	13760700	0.7376141895880948
chr1	13759800	13760800	0.4511359194287313
chr1	13759900	13760900	0.7747075344978751
chr1	13760000	13761000	0.6381044460093057
chr1	13760100	13761100	0.4127671207769273
chr1	13760200	13761200	0.8518741029598176
chr1	13760300	13761300	1.4702681778227913
chr1	13760400	13761400	2.4627481742003834
chr1	13760500	13761500	2.2867242769994705
chr1	13760600	13761600	2.1813617362969726
chr1	13760700	13761700	2.665542982626162
chr1	13760800	13761800	2.365690950685641
chr1	13760900	13761900	2.306828706126101
chr1	13761000	13762000	2.469860393852585
chr1	13761100	13762100	2.2831653640264062
chr1	13761200	13762200	1.2158967639208136
chr1	13761300	13762300	0.7287002922827297
chr1	13761400	13762400	0.6736840102177202
chr1	13761500	13762500	1.072069139469995
chr1	13761600	13762600	1.5327954509881776
chr1	13761700	13762700	0.5213730038722089
chr1	13761800	13762800	0.8646670001417615
chr1	13761900	13762900	0.7288853057268379
chr1	13762000	13763000	0.8529153270416222
chr1	13762100	13763100	1.2719721783131563
chr1	13762200	13763200	2.1962711104244885
chr1	13762300	13763300	2.4746783791992586
chr1	13762400	13763400	2.295420714270044
chr1	13762500	13763500	1.3605964108472894
chr1	13762600	13763600	0.5211754378234151
chr1	13762700	13763700	0.9049843157572552
chr1	13762800	13763800	1.0116158818432182
chr1	13762900	13763900	0.7908679261708835
chr1	13763000	13764000	1.2170068644812653
chr1	13763100	13764100	1.0263886028590794
chr1	13763200	13764200	0.5163678024170667
chr1	13763300	13764300	-0.0036771175525181256
chr1	13763400	13764400	-0.742211056891952
chr1	13763500	13764500	-0.4707934330132125
chr1	13763600	13764600	0.07156597518776511
chr1	13763700	13764700	0.32173823908420945
chr1	13763800	13764800	0.5364716238754715
chr1	13763900	13764900	0.7538023750233922
chr1	13764000	13765000	-0.1428993717260216
chr1	13764100	13765100	-0.34304778090193433
chr1	13764200	13765200	0.003692342744696977
chr1	13764300	13765300	0.4845378089228695
chr1	13764400	13765400	0.8649861486010055
chr1	13764500	13765500	1.2684860285421191
chr1	13764600	13765600	1.7658004556865459
chr1	13764700	13765700	2.521529490077838
chr1	13764800	13765800	2.5012087110172065
chr1	13764900	13765900	1.8013560416616408
chr1	13765000	13766000	1.915865736641662
chr1	13765100	13766100	2.176631917483378
chr1	13765200	13766200	2.2676607911622746
chr1	13765300	13766300	1.9849370944410536
chr1	13765400	13766400	2.1035878941637547
chr1	13765500	13766500	1.9404754004948712
chr1	13765600	13766600	1.4185699499776612
chr1	13765700	13766700	0.5052969267631746
chr1	13765800	13766800	-0.12507616337126748
chr1	13765900	13766900	0.5215059979644854
chr1	13766000	13767000	0.6175690547451795
chr1	13766100	13767100	-0.008110099451675795
chr1	13766200	13767200	0.01995443374679462
chr1	13766300	13767300	-0.08583644822449837
chr1	13766400	13767400	0.2337591512227296
chr1	13766500	13767500	0.5191064510638552
chr1	13768200	13769200	3.0527575192398566
chr1	13768300	13769300	2.566091708763225
chr1	13768400	13769400	2.5169700057508293
chr1	13768500	13769500	2.0177121974250367
chr1	13768600	13769600	1.1458781814775962
chr1	13768700	13769700	0.7716827565160082
chr1	13768800	13769800	0.5942145533653972
chr1	13768900	13769900	0.5669951072851256
chr1	13769000	13770000	0.8044178795756584
chr1	13769100	13770100	1.3285338805742282
chr1	13769200	13770200	0.40297060664485024
chr1	13769300	13770300	0.6486250571026644
chr1	13769400	13770400	-0.03150065242398771
chr1	13769500	13770500	-0.11157725916674492
chr1	13769600	13770600	-0.0762762203700862
chr1	13769700	13770700	0.07564943520376011
chr1	13769800	13770800	-0.13807369712532538
chr1	13769900	13770900	-0.7875298672997002
chr1	13770000	13771000	-0.028649916761834836
chr1	13770100	13771100	-0.2341345391671797
chr1	13770200	13771200	1.0507917813060696
chr1	13770300	13771300	1.6262887917824718
chr1	13770400	13771400	2.216028909541724
chr1	13770500	13771500	2.9555162070537846
chr1	13770600	13771600	3.804128110144408
chr1	13770700	13771700	4.649517747791635
chr1	13770800	13771800	4.561568937465746
chr1	13770900	13771900	4.872946674346835
chr1	13771000	13772000	4.113557682062595
chr1	13771100	13772100	3.7218164963538287
chr1	13771200	13772200	2.818514702220498
chr1	13771300	13772300	1.8775510893967928
chr1	13771400	13772400	0.9962495704420492
chr1	13771500	13772500	0.7440471921249124
chr1	13771600	13772600	0.25760184109789674
chr1	13771700	13772700	-0.7237009429048156
chr1	13771800	13772800	-1.0049094144012505
chr1	13771900	13772900	-0.4929733970324712
chr1	13772000	13773000	-0.000793143413706676
chr1	13772100	13773100	0.3881863248591828
chr1	13772200	13773200	0.610065286474074
chr1	13772300	13773300	0.6522978235833002
chr1	13772400	13773400	1.2902666310655633
chr1	13772500	13773500	1.5270610857363875
chr1	13772600	13773600	1.3556328292820776
chr1	13772700	13773700	0.9981963407285792
chr1	13772800	13773800	1.4467954401528342
chr1	13772900	13773900	1.1473404375485792
chr1	13773000	13774000	0.4297695689069173
chr1	13773100	13774100	-0.6796734224481401
chr1	13773200	13774200	-0.5377997059043371
chr1	13773300	13774300	0.30600348600241484
chr1	13773400	13774400	0.057671576682625236
chr1	13773500	13774500	-0.7287015962627473
chr1	13773600	13774600	-0.484562539279105
chr1	13773700	13774700	-0.009745048699780587
chr1	13773800	13774800	-0.2209498378815984
chr1	13773900	13774900	0.0110465812769573
chr1	13774000	13775000	0.31493196168707394
chr1	13774100	13775100	0.8855522362272512
chr1	13774200	13775200	1.0154773228989291
chr1	13774300	13775300	0.7829124402948994
chr1	13774400	13775400	0.8973473449015292
chr1	13774500	13775500	1.5676981061584914
chr1	13774600	13775600	1.337956756720173
chr1	13774700	13775700	1.4313058571370323
chr1	13774800	13775800	1.7088829409671749
chr1	13774900	13775900	1.6740822920267198
chr1	13775000	13776000	1.4853629935173223
chr1	13775100	13776100	2.0564254443405563
chr1	13775200	13776200	1.7652224762284685
chr1	13775300	13776300	1.7614827759746112
chr1	13775400	13776400	2.0355274796548457
chr1	13775500	13776500	2.281878248783716
chr1	13775600	13776600	2.191387875690042
chr1	13775700	13776700	1.964558634790212
chr1	13775800	13776800	1.523113331602875
chr1	13775900	13776900	0.9533352879986632
chr1	13776000	13777000	1.2697269110919585
chr1	13776100	13777100	0.4392650982403167
chr1	13776200	13777200	0.5053057658096601
chr1	13776300	13777300	0.2447530224941012
chr1	13776400	13777400	0.03692383600825501
chr1	13776500	13777500	-0.8484905381891005
chr1	13776600	13777600	-0.6735821622774971
chr1	13777700	13778700	1.6451423571856143
chr1	13777800	13778800	1.97791057092952
chr1	13777900	13778900	2.5274874343335725
chr1	13778000	13779000	3.549833219619499
chr1	13778100	13779100	4.664806714806927
chr1	13778200	13779200	4.342497055441217
chr1	13778300	13779300	4.881137364415401
chr1	13778400	13779400	5.768011734622381
chr1	13778500	13779500	5.6964574510086265
chr1	13778600	13779600	6.017664472026284
chr1	13778700	13779700	5.976304551117541
chr1	13778800	13779800	5.9735729302464655
chr1	13778900	13779900	5.834549831470469
chr1	13779000	13780000	4.947977199541957
chr1	13779100	13780100	4.854874505590272
chr1	13779200	13780200	5.226166610970264
chr1	13779300	13780300	5.096503231435133
chr1	13779400	13780400	4.503723283748423
chr1	13779500	13780500	4.064377945641107
chr1	13779600	13780600	3.4753324419812386
chr1	13779700	13780700	3.3099469720048766
chr1	13779800	13780800	3.2830509756327544
chr1	13779900	13780900	3.115145579281499
chr1	13780000	13781000	3.207735229001303
chr1	13780100	13781100	1.6230498281198698
chr1	13780200	13781200	1.3492371974948263
chr1	13780300	13781300	1.7341692898939065
chr1	13780400	13781400	2.3449009865561403
chr1	13780500	13781500	2.994947172982924
chr1	13780800	13781800	5.636569572686202
chr1	13780900	13781900	6.091627252875247
chr1	13781000	13782000	6.145756655011609
chr1	13781100	13782100	6.398450647180535
chr1	13781200	13782200	7.024795905932997
chr1	13781400	13782400	6.7092405119432845
chr1	13781500	13782500	6.499245039656575
chr1	13781600	13782600	5.756306137404022
chr1	13781700	13782700	4.958596113083111
chr1	13781800	13782800	4.569107572876517
chr1	13781900	13782900	4.03550488061628
chr1	13782000	13783000	3.468374302414628
chr1	13782100	13783100	3.818187566206273
chr1	13782200	13783200	2.8030734877830352
chr1	13782300	13783300	2.535583700590861
chr1	13782400	13783400	1.8121638941722176
chr1	13782500	13783500	1.0388110526965992
chr1	13782600	13783600	1.4139221803329798
chr1	13782700	13783700	0.9157496185191528
chr1	13782800	13783800	0.14991740946813278
chr1	13782900	13783900	-0.4635644543336717
chr1	13783000	13784000	0.3180260720235674
chr1	13783100	13784100	0.16106283111404626
chr1	13783200	13784200	1.0002662187989133
chr1	13783300	13784300	0.7916515547488367
chr1	13783400	13784400	0.5751403105697085
chr1	13783500	13784500	0.6741534784416711
chr1	13783600	13784600	0.7490252515137548
chr1	13783700	13784700	1.2114727574249948
chr1	13783800	13784800	1.7413253541168427
chr1	13783900	13784900	2.131338971677572
chr1	13784000	13785000	1.52780453261953
chr1	13784100	13785100	1.5440949273200015
chr1	13784200	13785200	1.4914109633507882
chr1	13784300	13785300	1.5348923760075353
chr1	13784400	13785400	2.3441088121080846
chr1	13784500	13785500	2.534958203086189
chr1	13784600	13785600	2.4691352014303303
chr1	13785700	13786700	0.10439373546054127
chr1	13785800	13786800	1.3159477407749032
chr1	13785900	13786900	1.2718929661730831
chr1	13786000	13787000	1.1624439226526864
chr1	13786100	13787100	1.1481032534850255
chr1	13786200	13787200	1.1841373778829332
chr1	13786300	13787300	1.6885949215533915
chr1	13786400	13787400	2.2351511704269087
chr1	13786500	13787500	2.2418848977775028
chr1	13786600	13787600	2.7216521856814437
chr1	13786700	13787700	2.159097543821741
chr1	13786800	13787800	1.463035388227469
chr1	13786900	13787900	1.2574714454018423
chr1	13787000	13788000	0.9557427265855438
chr1	13787100	13788100	0.7626200606298291
chr1	13787200	13788200	0.6227572180587697
chr1	13787300	13788300	0.9448779496204552
chr1	13787400	13788400	0.5664495582069868
chr1	13787500	13788500	0.2202471159599952
chr1	13787600	13788600	-0.02043837536580535
chr1	13787700	13788700	0.4411954236480302
chr1	13787800	13788800	0.20746746411585149
chr1	13787900	13788900	1.1386281356099837
chr1	13788000	13789000	1.7937383471007
chr1	13788100	13789100	1.727015262880074
chr1	13788200	13789200	2.295298006790224
chr1	13788300	13789300	1.1613216191387974
chr1	13788400	13789400	0.43941168126998176
chr1	13788500	13789500	0.7376018329328244
chr1	13788600	13789600	1.0277923109297398
chr1	13788700	13789700	1.5210715988789485
chr1	13788800	13789800	1.3217991597575132
chr1	13788900	13789900	1.0213147764005617
chr1	13789000	13790000	0.3444836879710489
chr1	13789100	13790100	0.7851762117910862
chr1	13789200	13790200	0.5593846588379228
chr1	13789300	13790300	1.389647220027268
chr1	13789400	13790400	2.094695194440859
chr1	13789500	13790500	2.0878561647764813
chr1	13789600	13790600	1.9552993851298968
chr1	13789700	13790700	1.8809719794594504
chr1	13789800	13790800	2.6510061820101116
chr1	13789900	13790900	1.991673514667872
chr1	13790000	13791000	2.6457649253733293
chr1	13790100	13791100	2.3748718823266124
chr1	13790200	13791200	2.131576676433604
chr1	13790300	13791300	2.2278186485873563
chr1	13790400	13791400	2.2993889738484565
chr1	13790500	13791500	2.2705301535377447
chr1	13790600	13791600	2.418871510554788
chr1	13790700	13791700	2.0519678901536955
chr1	13790800	13791800	1.4782424132085306
chr1	13790900	13791900	1.9308509873842028
chr1	13791000	13792000	1.5738239672139998
chr1	13791100	13792100	1.779555103283044
chr1	13791200	13792200	2.0445444085057933
chr1	13791300	13792300	2.0031923133289684
chr1	13791400	13792400	2.001468807300012
chr1	13791500	13792500	1.9067647310007152
chr1	13791600	13792600	1.7610660401585765
chr1	13791700	13792700	1.8276346722806442
chr1	13791800	13792800	2.0357961576964008
chr1	13791900	13792900	2.0711340802427443
chr1	13792700	13793700	0.5626975122527899
chr1	13792800	13793800	0.2912561452411429
chr1	13792900	13793900	0.010036513350013305
chr1	13793000	13794000	0.17469298029471797
chr1	13793100	13794100	0.0469531627858468
chr1	13793200	13794200	0.5405087253992413
chr1	13793300	13794300	0.3557930442897728
chr1	13793400	13794400	0.5527533961138399
chr1	13793500	13794500	0.4404489237779923
chr1	13793600	13794600	0.9753894397260976
chr1	13793700	13794700	0.9159897338566416
chr1	13793800	13794800	1.1537817857816182
chr1	13793900	13794900	1.1231938966701849
chr1	13794000	13795000	1.1641322100323168
chr1	13794100	13795100	1.0313873842572716
chr1	13794200	13795200	1.0468481422982725
chr1	13794300	13795300	0.06171887925813351
chr1	13794400	13795400	-0.4218889429995955
chr1	13794500	13795500	-0.6465503066052287
chr1	13794600	13795600	-0.7179641556579383
chr1	13794700	13795700	-0.12713831016105
chr1	13794800	13795800	-0.3951924192095014
chr1	13794900	13795900	-0.1725430870611847
chr1	13795000	13796000	-0.17924863276901315
chr1	13795100	13796100	0.40143041022538506
chr1	13795200	13796200	0.7457492705295159
chr1	13795300	13796300	2.20041176897528
chr1	13795400	13796400	2.2976026986657043
chr1	13795500	13796500	2.279160325476809
chr1	13795600	13796600	1.9561023123090764
chr1	13795700	13796700	1.6086028448025202
chr1	13795800	13796800	1.6630140450019917
chr1	13795900	13796900	1.6679120935561855
chr1	13796000	13797000	1.6110532399900994
chr1	13796100	13797100	1.4705540851246968
chr1	13796200	13797200	0.9663412547608372
chr1	13796300	13797300	0.5751107050365127
chr1	13796400	13797400	0.502737633320122
chr1	13796500	13797500	0.3585083016361566
chr1	13796600	13797600	0.5607231950419159
chr1	13796700	13797700	1.0676800846037708
chr1	13796800	13797800	0.9436346820197088
chr1	13796900	13797900	1.2833292358304105
chr1	13797000	13798000	1.6625990802747483
chr1	13797100	13798100	1.6977537427176554
chr1	13797200	13798200	2.00597872481556
chr1	13797300	13798300	1.689795159680874
chr1	13797400	13798400	1.4896996698570681
chr1	13797500	13798500	1.5750446328969665
chr1	13797600	13798600	1.4192640198020738
chr1	13797700	13798700	1.0465121416440206
chr1	13797800	13798800	1.3030024490996408
chr1	13797900	13798900	1.0347176248518375
chr1	13798000	13799000	1.0059336666186682
chr1	13798100	13799100	0.4900003736854642
chr1	13798200	13799200	0.5250090130442889
chr1	13798300	13799300	1.4087375594051847
chr1	13798400	13799400	2.326840743171781
chr1	13798500	13799500	2.9129836781256286
chr1	13798600	13799600	3.1177147483390817
chr1	13798700	13799700	3.0138181430943587
chr1	13798800	13799800	2.897988275392312
chr1	13798900	13799900	2.9178706238384664
chr1	13799000	13800000	2.8976201711891787
chr1	13799100	13800100	3.4642521491215783
chr1	13799900	13800900	1.7792511009015424
chr1	13800000	13801000	2.524740088199012
chr1	13800100	13801100	3.332546853070116
chr1	13800200	13801200	3.6000080810487365
chr1	13800300	13801300	3.634634942004498
chr1	13800400	13801400	3.555975481938424
chr1	13800500	13801500	3.4532644295185704
chr1	13800600	13801600	2.2067261566035365
chr1	13800700	13801700	1.8123674135047727
chr1	13800800	13801800	3.266551864287421
chr1	13800900	13801900	4.645835077103541
chr1	13801000	13802000	3.8156967354386375
chr1	13801100	13802100	2.8515394885742933
chr1	13801200	13802200	2.5191160246050965
chr1	13801300	13802300	2.423036573567346
chr1	13801400	13802400	2.9232206888916785
chr1	13801500	13802500	3.378410907992684
chr1	13801600	13802600	3.927165600110473
chr1	13801700	13802700	3.904235504907062
chr1	13801800	13802800	2.6842709834327425
chr1	13801900	13802900	2.378202021932189
chr1	13802000	13803000	2.778412690153911
chr1	13802100	13803100	3.5647340832765853
chr1	13802200	13803200	3.890646653541296
chr1	13802300	13803300	3.980773415739404
chr1	13802400	13803400	4.086663902045179
chr1	13802500	13803500	4.31457361367013
chr1	13802600	13803600	4.4321480163646845
chr1	13802700	13803700	5.039408954963103
chr1	13802800	13803800	5.975131808429412
chr1	13802900	13803900	5.810584799158781
chr1	13803000	13804000	6.151825137029612
chr1	13803100	13804100	5.335158625529345
chr1	13803200	13804200	4.83934902323771
chr1	13803300	13804300	4.68661316255275
chr1	13803400	13804400	4.5623415318807625
chr1	13803500	13804500	4.396921222753916
chr1	13803600	13804600	3.5924540182770097
chr1	13803700	13804700	3.6511885031555513
chr1	13803800	13804800	3.0349817001050194
chr1	13803900	13804900	3.263973656867796
chr1	13804000	13805000	2.8181695876974704
chr1	13804100	13805100	2.6386782664088537
chr1	13804200	13805200	2.6515699976455283
chr1	13804300	13805300	2.665692466583252
chr1	13804400	13805400	2.430438170198984
chr1	13804500	13805500	2.691656117849165
chr1	13804600	13805600	3.3077992201032647
chr1	13804700	13805700	3.009412044813859
chr1	13804800	13805800	3.2489278328637297
chr1	13804900	13805900	2.61409898069664
chr1	13805000	13806000	2.6338032690312563
chr1	13805100	13806100	2.3707714614553947
chr1	13805200	13806200	3.1280454119476278
chr1	13805300	13806300	3.3023659619790893
chr1	13805400	13806400	3.759781219835761
chr1	13805500	13806500	3.4860584279053186
chr1	13805600	13806600	3.0876555530149217
chr1	13805700	13806700	3.5134962902664832
chr1	13805800	13806800	3.3807961267022093
chr1	13805900	13806900	4.1737447002618575
chr1	13806000	13807000	4.077029481253753
chr1	13806100	13807100	4.43977091955419
chr1	13806200	13807200	4.392136901337929
chr1	13806300	13807300	3.9750319407563848
chr1	13806400	13807400	3.637108567756327
chr1	13806500	13807500	3.436191711143608
chr1	13806600	13807600	4.1190460279557835
chr1	13806700	13807700	3.483521832913853
chr1	13806800	13807800	3.3385748913102002
chr1	13806900	13807900	2.7846756276272893
chr1	13807000	13808000	3.1833469672546975
chr1	13807100	13808100	2.9196443005545727
chr1	13807200	13808200	2.2828395486736417
chr1	13807300	13808300	2.6208862631870646
chr1	13807400	13808400	2.587097648198345
chr1	13807500	13808500	1.3570865963206262
chr1	13807600	13808600	0.12456130050541744
chr1	13807700	13808700	0.30293521939681234
chr1	13807800	13808800	0.9665089766449626
chr1	13807900	13808900	1.0157486042951922
chr1	13808000	13809000	1.5502149959784206
chr1	13808100	13809100	2.2319937712973577
chr1	13808200	13809200	2.0517449125314235
chr1	13808300	13809300	2.388478977195432
chr1	13808400	13809400	2.7627424204872906
chr1	13808500	13809500	3.7946927158822836
chr1	13808600	13809600	4.340540764476367
chr1	13808700	13809700	5.340946535934198
chr1	13808800	13809800	4.672154156150932
chr1	13808900	13809900	4.451823076361476
chr1	13809000	13810000	3.688881392352582
chr1	13809100	13810100	3.1258056582937104
chr1	13809200	13810200	3.286555728108985
chr1	13809300	13810300	2.6700905146430003
chr1	13809400	13810400	2.148716083917748
chr1	13809500	13810500	1.4801167222538838
chr1	13809600	13810600	1.1496204893005335
chr1	13811700	13812700	1.7149125347737126
chr1	13811800	13812800	2.441932711887296
chr1	13811900	13812900	2.5486278862214085
chr1	13812000	13813000	3.0880451434390492
chr1	13812100	13813100	3.2352064750288565
chr1	13812200	13813200	3.050550229247168
chr1	13812300	13813300	2.891891977850249
chr1	13812400	13813400	2.9357582097431747
chr1	13812500	13813500	2.8790067994172475
chr1	13812600	13813600	3.2520112593635204
chr1	13812700	13813700	3.260390553719517
chr1	13812800	13813800	2.842386580793032
chr1	13812900	13813900	2.6219465776237145
chr1	13813000	13814000	1.988412285652374
chr1	13813100	13814100	1.7041191343474422
chr1	13813200	13814200	1.7467521367610994
chr1	13813300	13814300	1.992279888739766
chr1	13813400	13814400	2.4487806274184645
chr1	13813500	13814500	1.6569487753976693
chr1	13813600	13814600	0.595906991007332
chr1	13814700	13815700	1.507803922952776
chr1	13814800	13815800	1.1941472724752564
chr1	13814900	13815900	1.7065176592328846
chr1	13815000	13816000	2.2742681008010828
chr1	13815100	13816100	2.9038941198591526
chr1	13815200	13816200	2.5787118714732147
chr1	13815300	13816300	2.486591834276504
chr1	13815400	13816400	2.766513878717733
chr1	13815500	13816500	3.1597295552413662
chr1	13815600	13816600	3.1852160922895085
chr1	13815700	13816700	3.423786285898041
chr1	13815800	13816800	3.625063435179195
chr1	13815900	13816900	3.6110379123787215
chr1	13816000	13817000	3.39038998515469
chr1	13816100	13817100	3.0562797221146947
chr1	13816200	13817200	3.832609392564208
chr1	13816300	13817300	3.859749268320582
chr1	13816400	13817400	4.154363951677655
chr1	13816500	13817500	3.7457636281188895
chr1	13816600	13817600	3.3147828732963562
chr1	13816700	13817700	2.831937596245628
chr1	13816800	13817800	3.4945362792508656
chr1	13816900	13817900	2.9670969993450647
chr1	13817000	13818000	2.888170045080697
chr1	13817100	13818100	2.7102557619303917
chr1	13817200	13818200	2.4770192122715717
chr1	13817300	13818300	2.989446059796028
chr1	13817400	13818400	3.0675308975891533
chr1	13818500	13819500	0.7993987457705019
chr1	13818600	13819600	0.44672660423717625
chr1	13818700	13819700	0.40855701013068296
chr1	13818800	13819800	0.8856883090384923
chr1	13818900	13819900	1.5366068076447454
chr1	13819000	13820000	1.6746365395392384
chr1	13819100	13820100	1.4279961617414003
chr1	13819200	13820200	1.5477648531677113
chr1	13819300	13820300	1.5888595970118913
chr1	13819400	13820400	1.6093947706109033
chr1	13819500	13820500	1.7648555036585143
chr1	13819600	13820600	2.5574463462498964
chr1	13819700	13820700	3.279307116410752
chr1	13819800	13820800	3.1993834582891427
chr1	13819900	13820900	3.4185807882521746
chr1	13820000	13821000	3.6439133569783624
chr1	13820100	13821100	4.114075234924783
chr1	13820200	13821200	4.24128201915529
chr1	13820300	13821300	4.380966247740057
chr1	13820400	13821400	4.5946267934019165
chr1	13820500	13821500	4.809821006700957
chr1	13820600	13821600	4.191567170237732
chr1	13820700	13821700	3.8745833417852094
chr1	13820800	13821800	3.8789125213349123
chr1	13820900	13821900	3.478947025130513
chr1	13821000	13822000	2.9795625069943115
chr1	13821100	13822100	3.0364618511000736
chr1	13821200	13822200	3.1390483378704404
chr1	13821300	13822300	2.9518347250984664
chr1	13821400	13822400	2.800472006772297
chr1	13821500	13822500	2.8275993282759107
chr1	13821600	13822600	2.9019456925172
chr1	13821700	13822700	2.8436980967283074
chr1	13821800	13822800	2.2770210777480995
chr1	13821900	13822900	2.692182106362853
chr1	13822000	13823000	2.840536526064357
chr1	13822100	13823100	2.1765299852746334
chr1	13823000	13824000	2.712233419041241
chr1	13823100	13824100	3.1308459986341
chr1	13823200	13824200	3.3527003380132947
chr1	13823300	13824300	3.5690576196809163
chr1	13823400	13824400	3.5500236982162114
chr1	13823500	13824500	3.4860621726575576
chr1	13823600	13824600	3.3310780306984493
chr1	13823700	13824700	3.480491923948244
chr1	13823800	13824800	3.661311520633869
chr1	13823900	13824900	3.5368113779062598
chr1	13824000	13825000	3.210602007233285
chr1	13824100	13825100	3.0307255787540166
chr1	13824200	13825200	3.338934998854441
chr1	13824300	13825300	3.2168467525392686
chr1	13824400	13825400	3.0651196608542683
chr1	13824500	13825500	3.5999992542375656
chr1	13824600	13825600	3.9069581601262473
chr1	13824700	13825700	3.8792890193214697
chr1	13824800	13825800	3.7339362735935837
chr1	13824900	13825900	4.229490019822612
chr1	13825000	13826000	4.852061826781056
chr1	13825100	13826100	4.839851118580931
chr1	13825200	13826200	4.150042702198095
chr1	13825300	13826300	3.80181170037424
chr1	13825400	13826400	3.079824635829793
chr1	13825500	13826500	3.0414377090653013
chr1	13825600	13826600	3.2307428887572858
chr1	13825700	13826700	3.312311448152076
chr1	13825800	13826800	3.2941347612548006
chr1	13825900	13826900	3.2040286478529723
chr1	13826000	13827000	2.5401520688893977
chr1	13826100	13827100	2.404312055031002
chr1	13826200	13827200	2.295134963272524
chr1	13826300	13827300	2.2302621851713345
chr1	13826400	13827400	2.7139491080616645
chr1	13826500	13827500	2.025398198955651
chr1	13826600	13827600	2.0533367817829618
chr1	13826700	13827700	2.0838439305970384
chr1	13826800	13827800	1.461106745468772
chr1	13826900	13827900	1.1548025994999749
chr1	13827000	13828000	0.9684264574019958
chr1	13827100	13828100	1.1651899925906468
chr1	13827200	13828200	1.6186421893318892
chr1	13827300	13828300	1.658763007139432
chr1	13827400	13828400	1.395519207382406
chr1	13827500	13828500	1.7345744731744217
chr1	13827600	13828600	1.3802061340594831
chr1	13827700	13828700	1.0508590727454359
chr1	13827800	13828800	1.4865974255725931
chr1	13828600	13829600	1.0083671367853524
chr1	13828700	13829700	0.8338852909753283
chr1	13828800	13829800	1.325414787226305
chr1	13828900	13829900	1.4439967766041302
chr1	13829000	13830000	1.7365598874203014
chr1	13829100	13830100	1.9010754418250355
chr1	13829200	13830200	2.390445649870679
chr1	13829300	13830300	2.9105842235510027
chr1	13829400	13830400	3.6712844130935602
chr1	13829500	13830500	3.8199627383559966
chr1	13829600	13830600	2.8768895963421075
chr1	13829700	13830700	3.304753343709056
chr1	13829800	13830800	3.713485445483101
chr1	13829900	13830900	4.0222561587481165
chr1	13830000	13831000	3.4375380824713795
chr1	13830100	13831100	3.3744355274597257
chr1	13830200	13831200	3.031599994896582
chr1	13830300	13831300	2.963183577252209
chr1	13830400	13831400	2.341256986649853
chr1	13830500	13831500	2.19979957029113
chr1	13831600	13832600	0.5855525880340141
chr1	13831700	13832700	1.087969177029923
chr1	13831800	13832800	1.4411870313143285
chr1	13831900	13832900	2.141039109416625
chr1	13832000	13833000	2.1827405596145515
chr1	13832100	13833100	1.8481933117754965
chr1	13832200	13833200	1.4985105099078344
chr1	13832300	13833300	1.9502249268528344
chr1	13832400	13833400	1.9621660925215605
chr1	13832500	13833500	2.702620102747093
chr1	13832600	13833600	1.7166884761237364
chr1	13832700	13833700	0.4805875691999411
chr1	13832800	13833800	-0.4683598140211338
chr1	13832900	13833900	-0.3979031810459312
chr1	13833000	13834000	-0.1966233460731647
chr1	13833100	13834100	-0.06440460584935323
chr1	13833200	13834200	0.1734677370605766
chr1	13833300	13834300	-0.2962997533006536
chr1	13833400	13834400	-0.3205782598460947
chr1	13833500	13834500	-0.5213378459365964
chr1	13833600	13834600	-0.6618649982623072
chr1	13834000	13835000	-0.0060239854979341504
chr1	13834100	13835100	0.19000622972264605
chr1	13834200	13835200	-0.0605293818691203
chr1	13834300	13835300	0.1288755071624851
chr1	13834400	13835400	0.5830083923234005
chr1	13834500	13835500	0.7007869768417443
chr1	13834600	13835600	1.3851991826664505
chr1	13834700	13835700	1.2722721229985907
chr1	13834800	13835800	1.2559684174572006
chr1	13834900	13835900	1.5875015377887602
chr1	13835000	13836000	2.2760104205347678
chr1	13835100	13836100	1.6255382760160986
chr1	13835200	13836200	1.6052440835929795
chr1	13835300	13836300	1.3719499021036805
chr1	13835400	13836400	0.6919215646881701
chr1	13835500	13836500	0.039627493976827736
chr1	13835600	13836600	-0.03207767348426742
chr1	13835700	13836700	-0.674003257635911
chr1	13835800	13836800	-0.5752791746984582
chr1	13835900	13836900	-0.4006170187482596
chr1	13839300	13840300	1.6881962815334517
chr1	13839400	13840400	1.706985221044288
chr1	13839500	13840500	1.7282343072896262
chr1	13840000	13841000	0.44242424535220215
chr1	13840100	13841100	0.9938880064854824
chr1	13840200	13841200	0.16517378888650644
chr1	13840300	13841300	1.1599831983608802
chr1	13840400	13841400	1.6357958107736226
chr1	13840500	13841500	1.4988701366395347
chr1	13840600	13841600	1.6474000817572358
chr1	13840700	13841700	2.115871642426983
chr1	13840800	13841800	2.0493215841368517
chr1	13840900	13841900	2.1872464317730937
chr1	13841000	13842000	1.6650535293716016
chr1	13841100	13842100	1.5896470243612977
chr1	13841200	13842200	2.0150628768910703
chr1	13841300	13842300	1.7689662389960332
chr1	13841400	13842400	1.9434658234769642
chr1	13841500	13842500	2.194038059285538
chr1	13841600	13842600	2.6376604139685327
chr1	13841700	13842700	2.5933469753877376
chr1	13841800	13842800	2.7631826613888752
chr1	13841900	13842900	1.9213017083444968
chr1	13842000	13843000	2.2126214043001036
chr1	13842100	13843100	1.9398417970220327
chr1	13842200	13843200	1.8856811782106109
chr1	13842300	13843300	2.152107161862581
chr1	13842400	13843400	1.4803809585451222
chr1	13842500	13843500	1.5626693854135851
chr1	13842600	13843600	0.8633124070111795
chr1	13842700	13843700	1.1184723126510825
chr1	13842800	13843800	0.8664476373604705
chr1	13842900	13843900	1.6627059847711632
chr1	13843000	13844000	2.0283060152420735
chr1	13843100	13844100	2.915775948104001
chr1	13843200	13844200	2.737552130318875
chr1	13843300	13844300	3.055983832919206
chr1	13843400	13844400	3.525663915179545
chr1	13843500	13844500	4.0066843193146235
chr1	13843600	13844600	4.741503277731024
chr1	13843700	13844700	4.397497399070658
chr1	13843800	13844800	4.520654378211695
chr1	13843900	13844900	4.154262461628532
chr1	13844000	13845000	3.609273462177945
chr1	13844100	13845100	2.6538253802326968
chr1	13844200	13845200	2.4940884515260087
chr1	13844300	13845300	1.7377486437839482
chr1	13844400	13845400	1.336139705715529
chr1	13844500	13845500	0.13303733877990945
chr1	13844600	13845600	-0.2685566490275504
chr1	13846100	13847100	2.185536738176437
chr1	13846200	13847200	1.756255135881176
chr1	13846300	13847300	1.843623191394425
chr1	13846400	13847400	1.1597294231887674
chr1	13846500	13847500	1.5861782413296852
chr1	13846600	13847600	1.1970898777813046
chr1	13846700	13847700	1.0037137010745951
chr1	13846800	13847800	0.716077770433975
chr1	13846900	13847900	0.24049048498581915
chr1	13847000	13848000	0.7560897812482114
chr1	13847100	13848100	0.4676678468235997
chr1	13847200	13848200	0.4669975677536253
chr1	13847300	13848300	0.3417254418204774
chr1	13847400	13848400	0.7464284671644631
chr1	13847500	13848500	0.3659936037974106
chr1	13847600	13848600	0.4602418027798321
chr1	13847700	13848700	0.9332276968743416
chr1	13847800	13848800	0.9867592867894296
chr1	13848700	13849700	-0.09490746835901108
chr1	13848800	13849800	0.011679794808094756
chr1	13848900	13849900	0.7695709717911967
chr1	13849000	13850000	0.6453532022009197
chr1	13849100	13850100	0.25319259058986043
chr1	13849200	13850200	0.2852180418178651
chr1	13849300	13850300	-0.2475768557059317
chr1	13849400	13850400	-0.29201780359282314
chr1	13849500	13850500	0.0923226184287064
chr1	13849600	13850600	0.2994372476152206
chr1	13849700	13850700	0.9251537826115348
chr1	13849800	13850800	0.9900437667361884
chr1	13849900	13850900	0.5274376044006501
chr1	13850000	13851000	0.6353680972754804
chr1	13850100	13851100	0.8177454995488836
chr1	13850200	13851200	0.8367284087633299
chr1	13850300	13851300	1.2916879882133068
chr1	13850400	13851400	1.0741525554585138
chr1	13850500	13851500	0.8460092552890477
chr1	13850600	13851600	0.6936392203942592
chr1	13850700	13851700	0.2749821087721384
chr1	13851200	13852200	0.0019261023571247075
chr1	13851300	13852300	0.08671729425393147
chr1	13851400	13852400	0.5224534819451092
chr1	13851500	13852500	0.8836870635247158
chr1	13851600	13852600	1.4692826751495642
chr1	13851700	13852700	1.6960067882185148
chr1	13851800	13852800	1.7481656964965882
chr1	13851900	13852900	2.336449686949831
chr1	13852000	13853000	2.588086268721402
chr1	13852100	13853100	2.0960341408844307
chr1	13852200	13853200	2.571842705875144
chr1	13852300	13853300	2.6092131857745247
chr1	13852400	13853400	2.016387641769696
chr1	13852500	13853500	1.7583034281078138
chr1	13852600	13853600	1.6678081293063665
chr1	13852700	13853700	1.255668688336263
chr1	13852800	13853800	0.1916919395526631
chr1	13852900	13853900	-0.08933490865519284
chr1	13853000	13854000	-0.5176889290811746
chr1	13853100	13854100	0.10752373426855713
chr1	13853200	13854200	-0.5603914752246895
chr1	13853300	13854300	-0.9147119130955352
chr1	13853400	13854400	-0.6411914742457188
chr1	13853500	13854500	-0.26702283629216644
chr1	13853600	13854600	-0.6111098797185087
chr1	13853700	13854700	-0.05688405013887505
chr1	13853800	13854800	0.9755959650811312
chr1	13853900	13854900	1.20595200086873
chr1	13854000	13855000	0.985337238235737
chr1	13854100	13855100	0.6600719825331652
chr1	13854200	13855200	0.8959896439052351
chr1	13854300	13855300	1.3224281871413734
chr1	13854400	13855400	1.28444077278696
chr1	13854500	13855500	0.9077173280488932
chr1	13854600	13855600	0.9110485888524334
chr1	13855600	13856600	0.5011478943699994
chr1	13855700	13856700	0.2842364001889653
chr1	13855800	13856800	0.011140513072428693
chr1	13855900	13856900	-0.1610321534129242
chr1	13856000	13857000	0.10279889248791776
chr1	13856100	13857100	-0.13465791409225156
chr1	13856200	13857200	-0.6018805761465391
chr1	13856300	13857300	-0.17528288894525415
chr1	13856400	13857400	-0.4791304143215258
chr1	13856500	13857500	-0.5048707517029519
chr1	13856600	13857600	-0.4805968296962049
chr1	13856700	13857700	-0.3578457035116811
chr1	13856800	13857800	-0.1738379533580182
chr1	13857900	13858900	0.9645576634800056
chr1	13858000	13859000	1.3250491883073439
chr1	13858100	13859100	1.1816782919298123
chr1	13858200	13859200	1.4312808938228572
chr1	13858300	13859300	0.7625513771574615
chr1	13858400	13859400	0.6134276778563029
chr1	13858500	13859500	0.7972072945261289
chr1	13858600	13859600	0.2571953696725407
chr1	13858700	13859700	0.3524549817731442
chr1	13858800	13859800	0.5632318106010742
chr1	13858900	13859900	1.3236148095866949
chr1	13859000	13860000	0.9660738762380252
chr1	13859100	13860100	0.8482378962982964
chr1	13859200	13860200	1.247277046309925
chr1	13859300	13860300	1.5119419160434475
chr1	13859400	13860400	0.9469831747649924
chr1	13859500	13860500	1.3471836566661208
chr1	13859600	13860600	1.684245504377269
chr1	13859700	13860700	1.5369508870225397
chr1	13859800	13860800	1.3528799168377978
chr1	13861000	13862000	2.343370772817113
chr1	13861100	13862100	2.5148596164226147
chr1	13861200	13862200	2.649023777669466
chr1	13861300	13862300	2.134216388856233
chr1	13861400	13862400	2.1822379098239377
chr1	13861500	13862500	1.9273507233514249
chr1	13861600	13862600	2.053333350137391
chr1	13861700	13862700	2.38256560680633
chr1	13861800	13862800	1.8297574185645988
chr1	13861900	13862900	1.5870031717167363
chr1	13862000	13863000	1.3295409404257654
chr1	13862100	13863100	0.9545923802831832
chr1	13862200	13863200	0.9897459060232656
chr1	13862300	13863300	1.317045736583247
chr1	13862400	13863400	1.2796046069850997
chr1	13862500	13863500	1.4720886617716709
chr1	13862600	13863600	1.3286640098319586
chr1	13862700	13863700	0.7664127465621833
chr1	13862800	13863800	0.5876744060918244
chr1	13862900	13863900	0.15603171112391026
chr1	13863000	13864000	-0.11118569838446496
chr1	13863100	13864100	-0.1969637036641168
chr1	13863200	13864200	0.17413452297665835
chr1	13863300	13864300	0.328445463691729
chr1	13863400	13864400	0.24896532673087834
chr1	13863500	13864500	0.5286792729347396
chr1	13863600	13864600	0.37911080689543175
chr1	13863700	13864700	0.09753677457769833
chr1	13863800	13864800	0.3142630320794331
chr1	13863900	13864900	1.18409951463869
chr1	13864000	13865000	1.283152907752467
chr1	13864100	13865100	1.2843080344730995
chr1	13864200	13865200	0.8629672062994113
chr1	13864300	13865300	0.8757431364923688
chr1	13864400	13865400	0.4644964475911543
chr1	13864500	13865500	0.2288311904602837
chr1	13864600	13865600	0.5274116240621686
chr1	13864700	13865700	1.3127664987580383
chr1	13864800	13865800	1.86720816380142
chr1	13864900	13865900	1.656252005619128
chr1	13865000	13866000	1.639183192292236
chr1	13865100	13866100	1.7575975287893757
chr1	13865200	13866200	1.650365737038964
chr1	13865300	13866300	1.7432498324298615
chr1	13865400	13866400	2.697926002524311
chr1	13865500	13866500	2.7257350718807585
chr1	13865600	13866600	2.9716872450205023
chr1	13865700	13866700	2.9088516895677783
chr1	13865800	13866800	2.242734354577298
chr1	13865900	13866900	2.091415990239919
chr1	13866000	13867000	2.7042135960511455
chr1	13866100	13867100	2.9780754628747137
chr1	13866200	13867200	2.5826021525035534
chr1	13866300	13867300	2.411695931971477
chr1	13866400	13867400	2.2033529235563587
chr1	13866500	13867500	2.7597160338694
chr1	13866600	13867600	2.6958074291878527
chr1	13866700	13867700	2.4402280646106087
chr1	13866800	13867800	3.026649949527582
chr1	13866900	13867900	3.0751881643950987
chr1	13867000	13868000	2.6784443329175147
chr1	13867100	13868100	2.4449288017118738
chr1	13867200	13868200	2.7175490578320662
chr1	13867300	13868300	2.7389005524825527
chr1	13867400	13868400	2.5270839866381882
chr1	13867500	13868500	1.9192394820861272
chr1	13868000	13869000	1.905324331100595
chr1	13868100	13869100	1.804590513034641
chr1	13868200	13869200	1.997521408720504
chr1	13868300	13869300	2.1748281988742635
chr1	13868400	13869400	1.7829682426657678
chr1	13868500	13869500	1.7829677285823882
chr1	13868600	13869600	1.6561521733040927
chr1	13868700	13869700	2.023870765045355
chr1	13868800	13869800	1.5237488640067032
chr1	13868900	13869900	0.7592299001230176
chr1	13869000	13870000	0.6536890795550536
chr1	13869600	13870600	0.97470521401214
chr1	13869700	13870700	0.8502658099043853
chr1	13870000	13871000	1.157647850720301
chr1	13870100	13871100	1.7507989529558443
chr1	13870200	13871200	1.7631997400779171
chr1	13870300	13871300	1.6222204289092121
chr1	13870400	13871400	2.431273952565648
chr1	13870500	13871500	2.5989653830849524
chr1	13870600	13871600	2.3602935574436623
chr1	13870700	13871700	2.2110231338751456
chr1	13870800	13871800	2.1388572849898715
chr1	13870900	13871900	2.129666021901208
chr1	13871000	13872000	3.0066980946871467
chr1	13871100	13872100	2.467337249457477
chr1	13871200	13872200	1.7058267950371215
chr1	13871300	13872300	1.715808205503386
chr1	13871400	13872400	1.4723736515505632
chr1	13871500	13872500	1.1459691530111489
chr1	13871600	13872600	0.9471800488422806
chr1	13871700	13872700	1.427668617130425
chr1	13871800	13872800	1.3448608158712496
chr1	13871900	13872900	1.4033158189120598
chr1	13872000	13873000	0.7518627997081644
chr1	13872100	13873100	1.0355256973546203
chr1	13872200	13873200	1.8150473230407733
chr1	13872300	13873300	1.745462797749045
chr1	13872400	13873400	2.2611322966044325
chr1	13872500	13873500	2.3275056115798907
chr1	13872600	13873600	2.479665100738273
chr1	13872700	13873700	2.441925763297676
chr1	13872800	13873800	2.884178613368674
chr1	13872900	13873900	2.80607487863708
chr1	13873000	13874000	2.845828147147041
chr1	13873100	13874100	1.7084498799407064
chr1	13873200	13874200	2.134409748545961
chr1	13873300	13874300	1.9802896220816928
chr1	13873400	13874400	1.931519074831788
chr1	13873500	13874500	2.0216442959990446
chr1	13873600	13874600	2.212095353243751
chr1	13873700	13874700	1.9357229972127648
chr1	13873800	13874800	1.6928782668112583
chr1	13873900	13874900	1.4178549458212717
chr1	13874000	13875000	1.4465279602665344
chr1	13874100	13875100	2.422419478364524
chr1	13874200	13875200	2.3306348642253405
chr1	13874300	13875300	2.0130946322359238
chr1	13874400	13875400	1.9230979828101809
chr1	13874500	13875500	1.9606797808505103
chr1	13874600	13875600	1.4776414492036891
chr1	13874700	13875700	0.2980314226307881
chr1	13874800	13875800	-0.27504067598219595
chr1	13874900	13875900	-0.3069921285091787
chr1	13875000	13876000	-0.42014534264229897
chr1	13875100	13876100	-0.4232164828738346
chr1	13875200	13876200	-0.9451473056379284
chr1	13875300	13876300	-0.36847712775338376
chr1	13875400	13876400	-0.8226277501818163
chr1	13875500	13876500	-0.6703925496367951
chr1	13875600	13876600	-0.4708037288712221
chr1	13875700	13876700	0.9397077882878476
chr1	13875800	13876800	1.1719316984154102
chr1	13875900	13876900	1.0091614698064706
chr1	13876000	13877000	1.3378517530226408
chr1	13876100	13877100	1.3237452581634177
chr1	13876200	13877200	1.6381611573482655
chr1	13876300	13877300	1.4055524582162076
chr1	13876400	13877400	1.9649352649692118
chr1	13876500	13877500	2.566214996816308
chr1	13876600	13877600	3.27570370999008
chr1	13876700	13877700	3.4278133243730746
chr1	13876800	13877800	3.5406794546012
chr1	13876900	13877900	3.996459406035178
chr1	13877000	13878000	3.715347172674689
chr1	13877100	13878100	3.2652302399552355
chr1	13877200	13878200	3.335028758365373
chr1	13877300	13878300	3.3921179192778905
chr1	13877400	13878400	2.9203038935231262
chr1	13877500	13878500	2.086281362059492
chr1	13877600	13878600	1.7232285730401964
chr1	13877700	13878700	1.7724511429553589
chr1	13877800	13878800	1.6902218882539846
chr1	13877900	13878900	1.307255386937878
chr1	13878000	13879000	1.537365647237654
chr1	13878100	13879100	2.3124001544748225
chr1	13878200	13879200	2.2584993832450344
chr1	13878300	13879300	1.8845722410363583
chr1	13878400	13879400	1.9156935095499152
chr1	13878500	13879500	1.676218792842206
chr1	13878600	13879600	1.8216966914378048
chr1	13878700	13879700	1.5904404194937276
chr1	13878800	13879800	1.6438153287032378
chr1	13878900	13879900	1.6686079360479409
chr1	13881400	13882400	1.3256913093859877
chr1	13881500	13882500	1.2447565784613124
chr1	13881600	13882600	2.1755569004382744
chr1	13882600	13883600	0.7808756106599075
chr1	13882700	13883700	0.9891395111005882
chr1	13882800	13883800	1.1912377356461017
chr1	13882900	13883900	1.1999232741678532
chr1	13883000	13884000	1.2609759457477352
chr1	13883100	13884100	0.9420491304277374
chr1	13883200	13884200	1.3581188926734993
chr1	13883300	13884300	1.3834384606814691
chr1	13883400	13884400	1.3620164380712432
chr1	13883500	13884500	1.3010902616983953
chr1	13883600	13884600	2.0234471089619173
chr1	13883700	13884700	1.7984978634202824
chr1	13883800	13884800	1.7382868529956286
chr1	13883900	13884900	2.2163971676670458
chr1	13884300	13885300	1.6730395602539925
chr1	13884900	13885900	3.3229050990961624
chr1	13885000	13886000	2.861666144601393
chr1	13885100	13886100	2.8266678122727424
chr1	13885200	13886200	2.9943006703754134
chr1	13885300	13886300	3.1108656137230875
chr1	13885400	13886400	2.431210045600993
chr1	13885500	13886500	1.7380869489024466
chr1	13885600	13886600	1.3244046373543086
chr1	13885700	13886700	1.3972058814620905
chr1	13885800	13886800	1.181513916483961
chr1	13885900	13886900	1.018668689521156
chr1	13886000	13887000	0.8732299264893815
chr1	13886100	13887100	0.8313929388917799
chr1	13886200	13887200	0.6082708588469946
chr1	13886300	13887300	0.6082601110658136
chr1	13886400	13887400	0.8770207067888777
chr1	13886500	13887500	1.3594264922219559
chr1	13886600	13887600	1.2872490856635572
chr1	13887400	13888400	2.0702446908544756
chr1	13887500	13888500	1.8845618670944844
chr1	13887600	13888600	1.957116829264688
chr1	13887700	13888700	2.1060686398986883
chr1	13887800	13888800	2.2541624397796207
chr1	13887900	13888900	2.161470350002145
chr1	13888000	13889000	2.3269325353323955
chr1	13888100	13889100	1.4570460185463248
chr1	13888200	13889200	2.300711561205698
chr1	13888300	13889300	1.8908260145037727
chr1	13888400	13889400	1.8945902264602927
chr1	13888500	13889500	1.8272342338354763
chr1	13888600	13889600	1.7522334384976166
chr1	13888700	13889700	1.496654292277838
chr1	13888800	13889800	1.2405647438934926
chr1	13888900	13889900	1.3742039130207888
chr1	13889000	13890000	1.7820773550535103
chr1	13889100	13890100	2.398065262530086
chr1	13889200	13890200	2.1266994731884434
chr1	13889300	13890300	1.7933780544437647
chr1	13889400	13890400	2.154620348123122
chr1	13889500	13890500	2.379766814554128
chr1	13889600	13890600	2.424590544382336
chr1	13889700	13890700	2.554333861953704
chr1	13889800	13890800	2.7310537631890286
chr1	13889900	13890900	2.64693398295045
chr1	13890000	13891000	2.118421705679267
chr1	13891500	13892500	0.06058793126603545
chr1	13891600	13892600	-0.01238399677412689
chr1	13891700	13892700	0.07735613386222505
chr1	13891800	13892800	0.5143587112326442
chr1	13891900	13892900	1.9061475434075488
chr1	13892000	13893000	2.2122656941282743
chr1	13892100	13893100	2.1250890353963663
chr1	13892200	13893200	2.4254724423496765
chr1	13892300	13893300	3.1653709989461114
chr1	13892400	13893400	3.054370757152257
chr1	13892500	13893500	3.1478539611728014
chr1	13892600	13893600	3.5630035531741338
chr1	13892700	13893700	3.2844249440398765
chr1	13892800	13893800	2.9171785521012232
chr1	13892900	13893900	2.15762556348387
chr1	13893000	13894000	1.9895712728482366
chr1	13893100	13894100	2.0957905100723817
chr1	13893200	13894200	1.6751226667783696
chr1	13893300	13894300	1.6169019874773431
chr1	13893400	13894400	1.3198437528709996
chr1	13893500	13894500	1.5182952570471904
chr1	13893600	13894600	1.7914120927018866
chr1	13893700	13894700	2.546090384796477
chr1	13893800	13894800	2.2909317824523856
chr1	13893900	13894900	2.3600887691519064
chr1	13894000	13895000	1.9142073009992226
chr1	13894100	13895100	1.833130523976104
chr1	13894200	13895200	2.0770471931898373
chr1	13894300	13895300	2.2199600230523653
chr1	13894400	13895400	2.4251827510821977
chr1	13894500	13895500	2.3020789417780505
chr1	13894600	13895600	2.2913123595480207
chr1	13894700	13895700	2.3412588232898845
chr1	13894800	13895800	3.1980642017157965
chr1	13894900	13895900	3.767016790664362
chr1	13895000	13896000	3.632781410941864
chr1	13895100	13896100	3.255629232017625
chr1	13895200	13896200	2.7036256941054626
chr1	13895300	13896300	2.760916315661235
chr1	13895400	13896400	2.9510123274534985
chr1	13895500	13896500	2.7264351711106785
chr1	13895600	13896600	2.330627904255789
chr1	13895700	13896700	2.0878719836771373
chr1	13895800	13896800	1.4447981910249588
chr1	13895900	13896900	1.3930419127831908
chr1	13896000	13897000	2.0500398214446203
chr1	13896100	13897100	2.571850457739774
chr1	13896200	13897200	3.1649471147536348
chr1	13896300	13897300	2.556616396786706
chr1	13896400	13897400	2.4062535565556287
chr1	13896500	13897500	2.6660634371891736
chr1	13896600	13897600	2.7132183905822687
chr1	13896700	13897700	2.676526785596212
chr1	13896800	13897800	2.711705870952602
chr1	13896900	13897900	2.241495746713112
chr1	13897000	13898000	2.0886913568157466
chr1	13897100	13898100	2.530100135657101
chr1	13897200	13898200	2.5699644963099857
chr1	13897300	13898300	2.7701290529269853
chr1	13897400	13898400	2.7121939499789702
chr1	13897500	13898500	2.80791961626113
chr1	13897600	13898600	2.875166765433604
chr1	13897700	13898700	2.566434957087652
chr1	13897800	13898800	2.388728190354332
chr1	13899200	13900200	-0.05565727467150147
chr1	13899300	13900300	-0.3450848641184893
chr1	13899400	13900400	-0.7786652403740304
chr1	13899500	13900500	-0.24726191048989776
chr1	13899600	13900600	-0.1087189380650581
chr1	13899700	13900700	-0.4618849890595026
chr1	13899800	13900800	0.16146069126135795
chr1	13899900	13900900	0.4555309949200033
chr1	13900000	13901000	-0.18518303406418307
chr1	13900100	13901100	-0.3608625651090504
chr1	13900200	13901200	0.1414919009739587
chr1	13900300	13901300	0.9491595301090864
chr1	13900400	13901400	1.849705216618901
chr1	13900500	13901500	1.7279748773878678
chr1	13900600	13901600	1.8886557269779416
chr1	13900700	13901700	2.08781009168634
chr1	13900800	13901800	1.4051255502213311
chr1	13900900	13901900	0.8951487212947551
chr1	13901000	13902000	1.5533110716561669
chr1	13902000	13903000	0.39888119894238555
chr1	13902100	13903100	1.0075833897632531
chr1	13902200	13903200	1.3664339747432757
chr1	13902300	13903300	1.1928276715170318
chr1	13902400	13903400	0.8421074962192638
chr1	13902500	13903500	1.2526644318383109
chr1	13902600	13903600	1.8696942377771253
chr1	13902700	13903700	2.159574633639624
chr1	13902800	13903800	2.6146122576690978
chr1	13902900	13903900	2.4831639237847853
chr1	13903000	13904000	1.9339651074846598
chr1	13903100	13904100	1.4300091813297768
chr1	13903200	13904200	1.329751590546533
chr1	13903300	13904300	1.7775845658952507
chr1	13903400	13904400	2.018091237699628
chr1	13903500	13904500	1.8410375120507376
chr1	13903600	13904600	2.1047727380764667
chr1	13903700	13904700	1.907790512737364
chr1	13903800	13904800	1.3968516917771796
chr1	13903900	13904900	0.9399119932947352
chr1	13904000	13905000	1.0187382154618037
chr1	13904100	13905100	0.7507165249842733
chr1	13904200	13905200	0.5448416127735891
chr1	13904300	13905300	0.3600027454632197
chr1	13904400	13905400	0.6643667229571549
chr1	13904500	13905500	0.4339700019641357
chr1	13904600	13905600	0.28078731649971994
chr1	13904700	13905700	0.4408360753870248
chr1	13904800	13905800	1.4649330123214346
chr1	13904900	13905900	2.135451173849912
chr1	13905000	13906000	2.4175001349488725
chr1	13905100	13906100	2.924462461366768
chr1	13905200	13906200	3.1980985891264364
chr1	13905300	13906300	3.1053836534002266
chr1	13905400	13906400	2.995093918856858
chr1	13905500	13906500	2.3483482627125145
chr1	13905600	13906600	1.9521863142918592
chr1	13905700	13906700	2.0342717545177527
chr1	13905800	13906800	1.5981898466822606
chr1	13905900	13906900	2.1878273143766047
chr1	13906000	13907000	2.5781972178285457
chr1	13906100	13907100	2.345075589489594
chr1	13906200	13907200	2.051907872706706
chr1	13906300	13907300	1.9134622872279887
chr1	13906400	13907400	1.8853638386518847
chr1	13906500	13907500	2.4632036868473417
chr1	13906600	13907600	2.3487865986307046
chr1	13906700	13907700	2.419728687190724
chr1	13906800	13907800	2.1108466363810727
chr1	13906900	13907900	1.35575920823318
chr1	13907000	13908000	0.5230824412419319
chr1	13907100	13908100	0.4870032839817399
chr1	13907200	13908200	0.5804511797877852
chr1	13907300	13908300	0.7510479396292609
chr1	13907400	13908400	0.5490501627287502
chr1	13907500	13908500	0.27419507909227586
chr1	13908000	13909000	0.6099615084749165
chr1	13908100	13909100	0.7991358760914791
chr1	13908200	13909200	1.025527308730251
chr1	13908300	13909300	0.9277964509699184
chr1	13908400	13909400	0.6921229736174717
chr1	13908500	13909500	1.1767256919267457
chr1	13908600	13909600	1.130183036469243
chr1	13908700	13909700	1.7771593107471728
chr1	13908800	13909800	1.4889804295437767
chr1	13908900	13909900	1.4366297107820312
chr1	13909000	13910000	1.8150278846974153
chr1	13909100	13910100	1.7367857355249894
chr1	13909200	13910200	2.0816769102050814
chr1	13909300	13910300	2.1886628928756853
chr1	13909400	13910400	3.0907178013000496
chr1	13909500	13910500	3.481571256019241
chr1	13909600	13910600	2.8896552322142326
chr1	13909700	13910700	2.5104683434499795
chr1	13909800	13910800	3.2082277428508097
chr1	13909900	13910900	2.6206531154587083
chr1	13910000	13911000	2.3688182726629776
chr1	13910100	13911100	2.335830421116325
chr1	13910200	13911200	1.6093482447731289
chr1	13910300	13911300	2.462879930170341
chr1	13910400	13911400	2.3455293667540382
chr1	13910500	13911500	2.2389338107917163
chr1	13910600	13911600	2.7359589724608098
chr1	13910700	13911700	2.4741977141324694
chr1	13910800	13911800	1.969535695421036
chr1	13910900	13911900	2.2286672221022643
chr1	13911000	13912000	1.6200735816720282
chr1	13911100	13912100	1.6211027705934125
chr1	13911200	13912200	2.228366611768044
chr1	13911300	13912300	1.5991352024432872
chr1	13911400	13912400	0.938670151910254
chr1	13911500	13912500	0.5780371324811251
chr1	13911600	13912600	0.293355518385327
chr1	13911700	13912700	0.12464923428670135
chr1	13911800	13912800	0.16331179486188396
chr1	13911900	13912900	0.7243101193483992
chr1	13912000	13913000	1.760246378340352
chr1	13912100	13913100	1.2055607168487803
chr1	13912200	13913200	1.106616143453108
chr1	13912300	13913300	1.0038082838105953
chr1	13912400	13913400	1.7057985845495638
chr1	13912500	13913500	2.3167032749815717
chr1	13912600	13913600	2.4077079292588266
chr1	13912700	13913700	2.534021610155308
chr1	13912800	13913800	2.7854748280442005
chr1	13912900	13913900	2.0114394101629087
chr1	13913000	13914000	1.1315320402338038
chr1	13913100	13914100	2.0866195289301017
chr1	13913200	13914200	1.7418561256237266
chr1	13913300	13914300	1.6818544906060282
chr1	13913400	13914400	0.6743837350408869
chr1	13913500	13914500	-0.3678391062911379
chr1	13913600	13914600	-0.036886982288415006
chr1	13914200	13915200	1.6123050867729096
chr1	13914300	13915300	1.634991392248578
chr1	13914400	13915400	1.4346044174213501
chr1	13914500	13915500	1.5817142868600598
chr1	13914600	13915600	1.785318551367364
chr1	13914700	13915700	1.8035163414027928
chr1	13914800	13915800	2.345967650930734
chr1	13914900	13915900	2.7329703432953543
chr1	13915000	13916000	1.6156551109654496
chr1	13915100	13916100	1.811112464880298
chr1	13915200	13916200	2.724527123652176
chr1	13915300	13916300	3.0322388562818365
chr1	13915400	13916400	3.5908016628139325
chr1	13915500	13916500	3.299939737112359
chr1	13915600	13916600	2.940846353188777
chr1	13915700	13916700	3.301223233666975
chr1	13915800	13916800	3.239138585927281
chr1	13915900	13916900	2.6961433703646787
chr1	13916000	13917000	2.4435101824913747
chr1	13916100	13917100	2.5444347896115374
chr1	13916200	13917200	2.085861393878682
chr1	13916300	13917300	1.973248722774146
chr1	13916400	13917400	1.8093206366922432
chr1	13916500	13917500	2.3227901170364524
chr1	13916600	13917600	2.9767831415626262
chr1	13916700	13917700	2.4910434764204674
chr1	13917800	13918800	1.1002880643746331
chr1	13917900	13918900	1.5669276177121385
chr1	13918000	13919000	1.2398742062782284
chr1	13918100	13919100	1.0967256169405508
chr1	13918200	13919200	1.4283924129138597
chr1	13918300	13919300	1.12593291118843
chr1	13918400	13919400	0.5253296809400839
chr1	13918500	13919500	0.7979781486160451
chr1	13918600	13919600	0.6574772564915357
chr1	13918700	13919700	1.001212124316241
chr1	13918800	13919800	1.1853897912118656
chr1	13918900	13919900	0.6933905250908415
chr1	13919000	13920000	1.0752321501447548
chr1	13919100	13920100	1.2232344823443118
chr1	13919200	13920200	1.3249468743125654
chr1	13920300	13921300	0.7104529003662584
chr1	13920400	13921400	1.0307761269740652
chr1	13920500	13921500	1.1568807959368856
chr1	13920600	13921600	1.3508367477426553
chr1	13920700	13921700	2.069333518221814
chr1	13920800	13921800	1.6978243618502793
chr1	13920900	13921900	1.7448965035043171
chr1	13921000	13922000	2.2462005830238425
chr1	13921100	13922100	2.5762806012135897
chr1	13921200	13922200	2.300622023877132
chr1	13921300	13922300	1.8676532070315968
chr1	13921400	13922400	1.2264575510265512
chr1	13921500	13922500	1.4853162131552744
chr1	13921600	13922600	1.2718195587984886
chr1	13921700	13922700	1.5243852656477264
chr1	13921800	13922800	1.4061401920992784
chr1	13921900	13922900	1.6983021637357427
chr1	13922000	13923000	1.831223444029073
chr1	13922100	13923100	1.4486722660379985
chr1	13922200	13923200	1.6809732477094894
chr1	13922300	13923300	1.8012324196597205
chr1	13922400	13923400	0.9169084923010912
chr1	13922500	13923500	0.5342811001887118
chr1	13923600	13924600	1.1445385696896937
chr1	13923700	13924700	1.5148604812270163
chr1	13923800	13924800	1.8877333608604188
chr1	13923900	13924900	1.9907259056083024
chr1	13924000	13925000	2.2193232758921724
chr1	13924100	13925100	2.2195431964222543
chr1	13924200	13925200	1.8420277644066936
chr1	13924300	13925300	2.3076167860218457
chr1	13924400	13925400	2.771490470107208
chr1	13924500	13925500	2.673617140028272
chr1	13924600	13925600	2.775207868221261
chr1	13924700	13925700	3.212947425338488
chr1	13924800	13925800	2.986090616760748
chr1	13924900	13925900	3.4923754630999397
chr1	13925000	13926000	3.485787605337641
chr1	13925100	13926100	3.054268628669274
chr1	13925200	13926200	2.761656450350065
chr1	13925300	13926300	2.749715738655912
chr1	13925400	13926400	3.1274336618818186
chr1	13925500	13926500	2.967631684305025
chr1	13925600	13926600	2.3869712877227056
chr1	13925700	13926700	1.7246997845873602
chr1	13925800	13926800	2.1641229379014133
chr1	13925900	13926900	2.374259996473787
chr1	13926000	13927000	1.908304463974917
chr1	13926100	13927100	2.2229875864183133
chr1	13926200	13927200	2.4600346085747358
chr1	13926300	13927300	2.2474080841904542
chr1	13926400	13927400	1.7752527473006057
chr1	13926500	13927500	1.3586269954620176
chr1	13926600	13927600	1.2053193462170642
chr1	13926700	13927700	1.299332097387308
chr1	13926800	13927800	0.9958489911760721
chr1	13926900	13927900	0.4657507259512488
chr1	13927000	13928000	0.09484114872360123
chr1	13927100	13928100	0.12071459621091453
chr1	13927200	13928200	-0.10793715834865153
chr1	13927300	13928300	-0.17203402141957566
chr1	13927400	13928400	-0.6182964895823797
chr1	13927500	13928500	0.5710767735814152
chr1	13927600	13928600	1.5214042242416703
chr1	13927700	13928700	1.0408607658768496
chr1	13927800	13928800	1.1610174620698006
chr1	13927900	13928900	1.3523890765121758
chr1	13928000	13929000	1.7522030597049763
chr1	13929100	13930100	1.2783277329097051
chr1	13929200	13930200	2.007074074317258
chr1	13929300	13930300	2.4200311962625305
chr1	13929400	13930400	2.0740448955395605
chr1	13929500	13930500	1.181052068943608
chr1	13929600	13930600	0.8881108840227108
chr1	13929700	13930700	0.7794054203602081
chr1	13929800	13930800	1.6288561427317354
chr1	13929900	13930900	1.8143027714973992
chr1	13930000	13931000	1.8231685409320872
chr1	13930100	13931100	2.126426723045608
chr1	13930200	13931200	1.5042341201988538
chr1	13930300	13931300	0.8384003846599785
chr1	13930400	13931400	1.1959013515787766
chr1	13930500	13931500	2.6212835922575057
chr1	13930600	13931600	2.9401719572897123
chr1	13930700	13931700	2.5866661712146435
chr1	13930800	13931800	2.138266862158254
chr1	13930900	13931900	1.5893960392578064
chr1	13931000	13932000	0.9780415903976538
chr1	13932100	13933100	0.2459931912320252
chr1	13932200	13933200	0.5587780172432635
chr1	13932300	13933300	1.0115173611830297
chr1	13932400	13933400	0.9999188632595312
chr1	13932500	13933500	1.1178278580252512
chr1	13932600	13933600	1.4128217275902892
chr1	13932700	13933700	1.0539299473029324
chr1	13932800	13933800	1.1120256160603177
chr1	13932900	13933900	1.4658457990353813
chr1	13933000	13934000	1.7524580574030606
chr1	13933100	13934100	2.0753731540979072
chr1	13933200	13934200	1.9935169360506064
chr1	13933300	13934300	1.7879921511225112
chr1	13933400	13934400	2.248125926928703
chr1	13933500	13934500	2.451044614998061
chr1	13933600	13934600	2.0135767343444857
chr1	13933700	13934700	2.279501760606517
chr1	13933800	13934800	2.201935354703042
chr1	13933900	13934900	1.855009471064732
chr1	13934000	13935000	0.8082073985469624
chr1	13934100	13935100	1.0211749665804306
chr1	13934200	13935200	1.213763904224188
chr1	13934300	13935300	1.3851079024075668
chr1	13934400	13935400	0.8384802271704858
chr1	13934500	13935500	-0.04164662088266883
chr1	13934600	13935600	0.3897264653763175
chr1	13934700	13935700	0.2781445547798043
chr1	13934800	13935800	0.3625798919999588
chr1	13934900	13935900	0.12114353439443185
chr1	13935000	13936000	0.8345020325030772
chr1	13937100	13938100	1.5339209673237884
chr1	13937200	13938200	0.6695178628587549
chr1	13937300	13938300	0.5414468251100049
chr1	13937400	13938400	-0.003553235243526397
chr1	13937500	13938500	0.18438028917927526
chr1	13937600	13938600	-0.06819068211196501
chr1	13937700	13938700	0.10935268351311532
chr1	13937800	13938800	-0.05828216447081973
chr1	13937900	13938900	-0.15166909289074518
chr1	13938000	13939000	-0.51542141164585
chr1	13938100	13939100	-0.01205854402882333
chr1	13938900	13939900	1.7774746528786385
chr1	13939000	13940000	2.0027066335477235
chr1	13939100	13940100	1.4677536605331871
chr1	13939200	13940200	1.3487576583866283
chr1	13939300	13940300	1.3353848416648002
chr1	13939400	13940400	1.6814334306693617
chr1	13939500	13940500	1.7511061727156847
chr1	13939600	13940600	1.6894911604690457
chr1	13939700	13940700	1.4761339549005823
chr1	13939800	13940800	1.0385016332326429
chr1	13939900	13940900	1.4719746063147825
chr1	13940000	13941000	1.4928994036748457
chr1	13940100	13941100	1.6733084315626463
chr1	13940200	13941200	1.944484850901178
chr1	13940300	13941300	2.001549679979342
chr1	13940400	13941400	1.667224351637768
chr1	13940500	13941500	1.6314570761539329
chr1	13940600	13941600	1.4531308168758583
chr1	13940700	13941700	1.9079237622078031
chr1	13940800	13941800	1.7591373164663489
chr1	13940900	13941900	1.025860698074096
chr1	13941000	13942000	0.5274094555660797
chr1	13941100	13942100	1.247521434086593
chr1	13941200	13942200	1.1176844183016523
chr1	13941300	13942300	1.544446599475374
chr1	13941400	13942400	1.7011653165085665
chr1	13941500	13942500	1.8940675720256763
chr1	13942600	13943600	0.9060506198180228
chr1	13942700	13943700	1.1886037650094237
chr1	13942800	13943800	0.8554753789357221
chr1	13942900	13943900	0.9387130411202188
chr1	13943000	13944000	0.21544339016488218
chr1	13943100	13944100	-0.4673186049145114
chr1	13943900	13944900	0.8080124026767095
chr1	13944000	13945000	1.3879699362810827
chr1	13944100	13945100	1.3706496011490543
chr1	13944200	13945200	1.3081746029153944
chr1	13944300	13945300	1.041292216714221
chr1	13944400	13945400	1.5039789049363723
chr1	13945500	13946500	2.505564574085522
chr1	13945600	13946600	2.973767985407357
chr1	13945700	13946700	2.4768206963411648
chr1	13945800	13946800	2.8325251189785807
chr1	13945900	13946900	2.774443850979444
chr1	13946000	13947000	2.7328006760666423
chr1	13946100	13947100	2.9102082400877927
chr1	13946200	13947200	2.6180780676911133
chr1	13946300	13947300	2.664290742354979
chr1	13946400	13947400	3.192230049220896
chr1	13946500	13947500	3.120919691792112
chr1	13946600	13947600	3.0612525315341825
chr1	13946700	13947700	2.200187696411457
chr1	13946800	13947800	2.091884681408356
chr1	13946900	13947900	1.863076077869897
chr1	13947000	13948000	1.9877725888274829
chr1	13947100	13948100	1.2313983317528627
chr1	13947200	13948200	1.2836148947728652
chr1	13947300	13948300	1.4038470149902234
chr1	13947400	13948400	0.9870426005413137
chr1	13947500	13948500	0.7408208265388596
chr1	13947600	13948600	0.5355062347574406
chr1	13947700	13948700	1.199605687129712
chr1	13947800	13948800	0.31944671663943314
chr1	13947900	13948900	0.1332475286111889
chr1	13948000	13949000	0.005705905746598909
chr1	13948100	13949100	0.12052951647306327
chr1	13948200	13949200	0.11342105176069335
chr1	13948300	13949300	0.03444144779886822
chr1	13948400	13949400	-0.06926132957383101
chr1	13948500	13949500	-0.21206737172007264
chr1	13948600	13949600	-0.44189272611734615
chr1	13948700	13949700	-0.423043876752504
chr1	13948800	13949800	0.1915820194776982
chr1	13948900	13949900	0.6244993053298951
chr1	13949000	13950000	1.4611663720454748
chr1	13949100	13950100	1.8292110561613324
chr1	13949200	13950200	1.5605644237015843
chr1	13949300	13950300	1.6193715684276446
chr1	13949400	13950400	1.582889516845773
chr1	13949500	13950500	2.139129590153435
chr1	13949600	13950600	2.1006923763794187
chr1	13949700	13950700	2.7507967827330497
chr1	13949800	13950800	2.9359177764487816
chr1	13949900	13950900	2.669191969410788
chr1	13950000	13951000	2.3465223717903254
chr1	13950100	13951100	2.215682431794276
chr1	13950200	13951200	2.6801409449091813
chr1	13950300	13951300	1.9388501444815271
chr1	13950400	13951400	2.24688977235412
chr1	13950500	13951500	1.8662208904027358
chr1	13950600	13951600	2.038575424691141
chr1	13950700	13951700	1.6515378555727669
chr1	13950800	13951800	1.28702116272746
chr1	13950900	13951900	1.3540416922511964
chr1	13951000	13952000	0.9468847591304518
chr1	13951800	13952800	0.5619625869618744
chr1	13951900	13952900	0.4862156938027242
chr1	13952000	13953000	0.5621868568720745
chr1	13952100	13953100	0.4604100317299756
chr1	13952200	13953200	0.2328849440938929
chr1	13952300	13953300	0.8792070287396497
chr1	13952400	13953400	1.0073483342588
chr1	13952500	13953500	1.1909735512218167
chr1	13952600	13953600	0.9845840032113184
chr1	13952700	13953700	1.612828930952278
chr1	13952800	13953800	1.390903824760262
chr1	13952900	13953900	1.4041685632420802
chr1	13953000	13954000	1.3434750404508895
chr1	13953100	13954100	1.5410410541943025
chr1	13953200	13954200	1.9515776333131245
chr1	13953300	13954300	1.6361614103713449
chr1	13953400	13954400	1.14781632002461
chr1	13954100	13955100	0.8760618216843953
chr1	13954200	13955200	1.4106263567564992
chr1	13954300	13955300	1.7954849594694464
chr1	13954400	13955400	1.3596260372888065
chr1	13954500	13955500	0.6190931329564776
chr1	13954600	13955600	0.8919194738567544
chr1	13954700	13955700	0.699608515321106
chr1	13954800	13955800	0.7947068807289887
chr1	13954900	13955900	0.010753399634240863
chr1	13955000	13956000	-0.5375535877805402
chr1	13955100	13956100	-0.4269397225365185
chr1	13955200	13956200	-0.4419738616668207
chr1	13955300	13956300	-1.5822589388746997
chr1	13956400	13957400	2.9497845933226383
chr1	13956500	13957500	2.531059038680627
chr1	13956600	13957600	2.821925537985923
chr1	13956700	13957700	3.3347454720458565
chr1	13956800	13957800	3.1855445422012414
chr1	13956900	13957900	3.2135217279794484
chr1	13957000	13958000	3.5953595829906995
chr1	13957100	13958100	3.1441120144266237
chr1	13957200	13958200	3.1985956933222224
chr1	13957300	13958300	2.1801960769435484
chr1	13957400	13958400	1.4694450355229292
chr1	13957500	13958500	2.0200259463698718
chr1	13957600	13958600	1.932553660528974
chr1	13957700	13958700	1.421898617682433
chr1	13957800	13958800	1.7954226958740005
chr1	13957900	13958900	1.6864905457709825
chr1	13958000	13959000	1.0578974311778893
chr1	13958100	13959100	0.8218810315084577
chr1	13958200	13959200	0.730363780951502
chr1	13958300	13959300	1.1699540805976278
chr1	13958400	13959400	1.6349527047974168
chr1	13958500	13959500	1.7062525376589
chr1	13958600	13959600	1.6166887880339709
chr1	13958700	13959700	1.7429045119329851
chr1	13958800	13959800	1.3365184690401548
chr1	13958900	13959900	1.3624375357287195
chr1	13959000	13960000	1.6264201962221148
chr1	13959100	13960100	1.9006819987737515
chr1	13959200	13960200	1.5131900454045792
chr1	13959300	13960300	1.6750766200104874
chr1	13959400	13960400	1.5032839245992184
chr1	13959500	13960500	1.3716220416601592
chr1	13959600	13960600	1.0166864519723349
chr1	13959700	13960700	0.17002545496266228
chr1	13959800	13960800	0.3400550231982248
chr1	13959900	13960900	1.033008659936119
chr1	13960000	13961000	0.9242610869711836
chr1	13960100	13961100	1.2805191352697591
chr1	13960200	13961200	1.7814245030512403
chr1	13960300	13961300	1.1859391328092714
chr1	13960400	13961400	1.3576175393189656
chr1	13960500	13961500	1.2955099856907866
chr1	13960600	13961600	1.5234624286082212
chr1	13960700	13961700	1.8305644087736341
chr1	13960800	13961800	1.7517426429123448
chr1	13960900	13961900	0.8715983013466855
chr1	13961000	13962000	1.2813332434135534
chr1	13961100	13962100	0.4868703626980105
chr1	13961200	13962200	0.4711048098815896
chr1	13961300	13962300	0.7303286725219521
chr1	13961400	13962400	0.2489176541854401
chr1	13961500	13962500	-0.04623682861622312
chr1	13961600	13962600	-0.4237706797319385
chr1	13961700	13962700	-0.08098975902035302
chr1	13961800	13962800	0.05516931628254272
chr1	13961900	13962900	0.15527150612178528
chr1	13962000	13963000	0.10481487709980647
chr1	13962100	13963100	0.08717677617311972
chr1	13962200	13963200	-0.18889707206866213
chr1	13962300	13963300	0.6255424847524708
chr1	13962400	13963400	1.1723185135326908
chr1	13962500	13963500	1.982100663138831
chr1	13962600	13963600	2.16460319838338
chr1	13962700	13963700	1.8436903932030213
chr1	13962800	13963800	2.33431675525459
chr1	13962900	13963900	2.375600391950728
chr1	13963000	13964000	2.1970737514954686
chr1	13963100	13964100	2.7523157446025737
chr1	13963200	13964200	2.7873846967896063
chr1	13963300	13964300	2.6066387613243283
chr1	13963400	13964400	2.1897531397871024
chr1	13963500	13964500	1.647698278233218
chr1	13963600	13964600	1.9788734317964165
chr1	13963700	13964700	2.11371696708954
chr1	13963800	13964800	1.7527316198472551
chr1	13963900	13964900	1.5284669020523387
chr1	13964000	13965000	1.0875125801894885
chr1	13964100	13965100	1.5807778932651877
chr1	13964200	13965200	2.1385510987094936
chr1	13964300	13965300	2.3499888016080295
chr1	13964400	13965400	2.423826309088593
chr1	13964500	13965500	2.202552737052828
chr1	13964600	13965600	2.1210419898519812
chr1	13964700	13965700	2.196227890428652
chr1	13964800	13965800	1.812130826691276
chr1	13964900	13965900	2.1757932616771622
chr1	13965000	13966000	2.6679624815167386
chr1	13965100	13966100	2.1756667667130056
chr1	13965200	13966200	1.8156034247175281
chr1	13965300	13966300	2.132963359779528
chr1	13965400	13966400	2.488360896338557
chr1	13965500	13966500	2.7455492763547715
chr1	13965600	13966600	2.627546810783602
chr1	13965700	13966700	2.610607303307707
chr1	13965800	13966800	2.8601525012107567
chr1	13965900	13966900	2.5913656875592044
chr1	13966000	13967000	1.8916797908489018
chr1	13966100	13967100	1.931196738282272
chr1	13966200	13967200	1.1239867740182128
chr1	13966300	13967300	0.8598374981601673
chr1	13966400	13967400	0.009875609471548108
chr1	13966500	13967500	0.3065593952909641
chr1	13966600	13967600	0.4834468542786494
chr1	13966700	13967700	0.8555230649172932
chr1	13966800	13967800	1.2579113166518852
chr1	13966900	13967900	1.5158224209246418
chr1	13967000	13968000	2.5557929674522235
chr1	13967100	13968100	2.7215099618211447
chr1	13967200	13968200	3.4778056508471185
chr1	13967300	13968300	3.486678897643357
chr1	13967400	13968400	4.676473884347535
chr1	13967500	13968500	4.232519391181509
chr1	13967600	13968600	4.114316551239612
chr1	13967700	13968700	3.958832728086457
chr1	13967800	13968800	3.943813497564311
chr1	13967900	13968900	3.4537114551992194
chr1	13968000	13969000	2.7907962151519503
chr1	13968100	13969100	2.6722887977167544
chr1	13968200	13969200	2.3141748603216654
chr1	13968300	13969300	1.6377954964453154
chr1	13968400	13969400	0.8597850668347815
chr1	13968500	13969500	0.17521503171340852
chr1	13968600	13969600	0.6664344740019189
chr1	13968700	13969700	0.4604973949138236
chr1	13968800	13969800	-0.12608946252057845
chr1	13968900	13969900	0.1651085966055639
chr1	13969000	13970000	0.14105747601249166
chr1	13969100	13970100	-0.3093067806808422
chr1	13969200	13970200	-0.7272920530787845
chr1	13969300	13970300	-1.0196546109818068
chr1	13969400	13970400	-0.6799690360811901
chr1	13969500	13970500	-0.20430394192297147
chr1	13969600	13970600	-0.1537140373948603
chr1	13969700	13970700	-0.18155210774154712
chr1	13969800	13970800	-0.5533064012224983
chr1	13969900	13970900	-0.006688014593690123
chr1	13970000	13971000	0.7891530769579143
chr1	13970100	13971100	1.1597508910965046
chr1	13970200	13971200	1.9972957568006682
chr1	13970300	13971300	2.4692208975391243
chr1	13970400	13971400	2.3688862207742285
chr1	13970500	13971500	2.5170625613339648
chr1	13970600	13971600	2.538478913039022
chr1	13970700	13971700	2.7033339141428883
chr1	13970800	13971800	2.684526197331521
chr1	13970900	13971900	2.49229809220602
chr1	13971000	13972000	1.243475194373221
chr1	13971100	13972100	1.8323138349297043
chr1	13971200	13972200	1.5207529433323412
chr1	13971300	13972300	1.3598166153938849
chr1	13971400	13972400	1.559795967395852
chr1	13971500	13972500	1.6329266884057372
chr1	13971600	13972600	1.1026111608053233
chr1	13971700	13972700	1.6328506940614431
chr1	13971800	13972800	1.8790475098702648
chr1	13971900	13972900	1.7574624070061262
chr1	13972000	13973000	2.2512571870732527
chr1	13972100	13973100	2.3691535800272816
chr1	13972200	13973200	2.3791971760866786
chr1	13972300	13973300	2.351053370801481
chr1	13972400	13973400	1.8696547249295128
chr1	13972500	13973500	2.1822501770211318
chr1	13972600	13973600	2.545983366262305
chr1	13972700	13973700	2.2992566762799362
chr1	13972800	13973800	2.1695020066455912
chr1	13972900	13973900	1.840901225444566
chr1	13973000	13974000	1.6570226019040277
chr1	13973100	13974100	1.2606822658379735
chr1	13973200	13974200	1.1106756311759018
chr1	13973300	13974300	1.3583265370035582
chr1	13973400	13974400	1.4570099129469605
chr1	13973500	13974500	1.054593341177757
chr1	13973600	13974600	0.31206955873788994
chr1	13973700	13974700	0.26795205242803466
chr1	13973800	13974800	0.6575072575956974
chr1	13973900	13974900	0.4992093183736686
chr1	13974000	13975000	0.98087358124915
chr1	13974100	13975100	0.8290181021159402
chr1	13974200	13975200	1.2362568474394624
chr1	13974300	13975300	1.5630590892331222
chr1	13974400	13975400	1.3463789459448336
chr1	13974500	13975500	1.4643361541095519
chr1	13974600	13975600	1.9955658891628207
chr1	13974700	13975700	1.4995305665119816
chr1	13974800	13975800	1.0873748613342908
chr1	13974900	13975900	2.192038784912873
chr1	13975000	13976000	1.6687499859751946
chr1	13975100	13976100	1.7809295685432736
chr1	13975200	13976200	1.4864278263282864
chr1	13975300	13976300	1.0755461881496942
chr1	13975400	13976400	1.4294252737011166
chr1	13975500	13976500	1.5430788460740743
chr1	13975600	13976600	1.5847991924923703
chr1	13975700	13976700	1.801617817566884
chr1	13975800	13976800	1.8274268286258384
chr1	13975900	13976900	1.7500478788826883
chr1	13976000	13977000	1.64393289912243
chr1	13976100	13977100	1.80872530244298
chr1	13976200	13977200	1.38510812517033
chr1	13976300	13977300	1.4733651282335212
chr1	13976400	13977400	1.4696393610648366
chr1	13976500	13977500	1.317348701800783
chr1	13976600	13977600	1.932624060730134
chr1	13976700	13977700	1.8966053683771424
chr1	13976800	13977800	2.3929332099201064
chr1	13976900	13977900	2.3098444366328112
chr1	13977000	13978000	2.724871856654481
chr1	13977100	13978100	2.7984621925518063
chr1	13980000	13981000	1.3113874857941594
chr1	13981200	13982200	0.798321615023604
chr1	13981300	13982300	1.013518318696465
chr1	13981400	13982400	1.3293000314551064
chr1	13981500	13982500	1.5358667801774009
chr1	13981600	13982600	0.6603843855894516
chr1	13981700	13982700	-0.6921910418657902
chr1	13981800	13982800	-1.3879083194080002
chr1	13981900	13982900	-1.0481916034468326
chr1	13982000	13983000	-0.5789181238000304
chr1	13982100	13983100	-0.6174915434890256
chr1	13982200	13983200	-0.4314689001325121
chr1	13982300	13983300	-0.29464712879331595
chr1	13982400	13983400	-0.2267751823240236
chr1	13982500	13983500	-0.1392488230141828
chr1	13982600	13983600	0.12504587031970466
chr1	13983300	13984300	1.3316975008493863
chr1	13983400	13984400	1.135799647439662
chr1	13983500	13984500	1.1538432803666212
chr1	13983600	13984600	1.482159056747328
chr1	13983700	13984700	1.7602155526030954
chr1	13983800	13984800	1.6491044708488731
chr1	13983900	13984900	1.791716053733587
chr1	13984000	13985000	1.9259394267094392
chr1	13984100	13985100	1.5019412109545622
chr1	13984200	13985200	1.9549837046481124
chr1	13984300	13985300	1.7361757533573947
chr1	13984400	13985400	1.9157404310580344
chr1	13984500	13985500	1.8769620748920817
chr1	13984600	13985600	1.4592074319267656
chr1	13984700	13985700	0.932600572458813
chr1	13984800	13985800	1.0254488572674345
chr1	13985400	13986400	-0.1929145951576271
chr1	13985500	13986500	0.003532668818379961
chr1	13985600	13986600	0.2631675188506675
chr1	13985700	13986700	0.4556741901338383
chr1	13985800	13986800	0.6786332590032588
chr1	13985900	13986900	1.2281994796903883
chr1	13986000	13987000	1.6995565538974222
chr1	13986100	13987100	1.2857402299477994
chr1	13986200	13987200	0.9275534203190718
chr1	13986300	13987300	1.5638796999923668
chr1	13986400	13987400	1.7579483069572184
chr1	13986500	13987500	2.001298693043817
chr1	13986600	13987600	1.994678303513299
chr1	13986700	13987700	2.369333591893061
chr1	13986800	13987800	2.5919428731784846
chr1	13986900	13987900	2.2432897699616037
chr1	13987000	13988000	2.1841937836153096
chr1	13987100	13988100	2.3083037862997644
chr1	13987200	13988200	2.524727741074063
chr1	13987300	13988300	2.237594275363094
chr1	13987400	13988400	2.678193824809638
chr1	13987500	13988500	2.724344588382175
chr1	13987600	13988600	2.9157594087641097
chr1	13987700	13988700	2.4093777471610927
chr1	13987800	13988800	1.7290315174896644
chr1	13987900	13988900	1.3101411455821008
chr1	13988000	13989000	1.009581239060096
chr1	13988100	13989100	1.3362561838553126
chr1	13988200	13989200	1.2303257355003432
chr1	13988300	13989300	1.2056892449417338
chr1	13988400	13989400	0.8893586877919463
chr1	13988500	13989500	0.5282836830384023
chr1	13988600	13989600	0.0906917773007103
chr1	13988700	13989700	-0.5296056050603087
chr1	13988800	13989800	0.17859323533211854
chr1	13988900	13989900	0.6050464348971951
chr1	13989000	13990000	0.3975006622766942
chr1	13989100	13990100	-0.3576150330611438
chr1	13989200	13990200	-1.0870431867114725
chr1	13989300	13990300	-0.18947484555287405
chr1	13989400	13990400	0.11045892385702703
chr1	13989500	13990500	0.3612777612837511
chr1	13989600	13990600	0.2969034834695616
chr1	13989700	13990700	0.5430109620098075
chr1	13989800	13990800	0.27654221003765994
chr1	13989900	13990900	-0.25575257203272045
chr1	13990000	13991000	-0.2905331786503565
chr1	13990100	13991100	1.0623587884801158
chr1	13990200	13991200	1.4676556846782014
chr1	13990300	13991300	1.0919439008650362
chr1	13990400	13991400	1.7806656193265895
chr1	13990500	13991500	1.9750339515599664
chr1	13990600	13991600	2.3457428176593482
chr1	13990700	13991700	2.3752891988420943
chr1	13990800	13991800	2.0958478864809296
chr1	13990900	13991900	2.8935528795284404
chr1	13991000	13992000	3.561774232027659
chr1	13991100	13992100	3.263342091585006
chr1	13991200	13992200	3.6694203460392014
chr1	13991300	13992300	3.764614468553941
chr1	13991400	13992400	3.0296609582961613
chr1	13991500	13992500	2.7718679463351257
chr1	13991600	13992600	2.4472668726433504
chr1	13991700	13992700	2.692272247218653
chr1	13991800	13992800	3.1524741038798947
chr1	13991900	13992900	2.717058474716082
chr1	13992000	13993000	2.3030865714449145
chr1	13992100	13993100	1.8020881543328289
chr1	13992200	13993200	1.6638949061131862
chr1	13992300	13993300	1.832866203736812
chr1	13992400	13993400	1.695706562312963
chr1	13992500	13993500	1.5006167979605711
chr1	13992600	13993600	1.5554411299700268
chr1	13992700	13993700	1.6916582902977848
chr1	13992800	13993800	1.3417648949192416
chr1	13992900	13993900	1.4253738374053504
chr1	13993800	13994800	1.0172852027434731
chr1	13993900	13994900	1.192849356650763
chr1	13994000	13995000	1.4330019942938428
chr1	13994100	13995100	1.6921879443138574
chr1	13994200	13995200	1.8951373736820525
chr1	13996100	13997100	2.0676596502716507
chr1	13996200	13997200	1.9444236355684223
chr1	13996300	13997300	2.104215636920093
chr1	13996400	13997400	2.600264873819916
chr1	13996500	13997500	2.8562517690006746
chr1	13996600	13997600	2.7342407781431857
chr1	13996700	13997700	2.749847301000869
chr1	13996800	13997800	3.246777295870914
chr1	13996900	13997900	2.5064658790067997
chr1	13997000	13998000	2.5016002305800993
chr1	13997100	13998100	2.2159636754998444
chr1	13997200	13998200	2.0037814451142038
chr1	13997300	13998300	1.7758779179349995
chr1	13997400	13998400	1.4623162447373217
chr1	13997500	13998500	1.0061103646231486
chr1	13997600	13998600	1.2303684671175874
chr1	13998700	13999700	2.0338492231960776
chr1	13998800	13999800	1.7709250098977891
chr1	13998900	13999900	1.4764669690217649
chr1	13999000	14000000	1.5032582390948788
chr1	13999100	14000100	1.6128304152962831
chr1	13999200	14000200	2.0859022391093123
chr1	13999300	14000300	1.8199636364374228
chr1	13999400	14000400	1.4932886056979895
chr1	13999500	14000500	1.138894686393965
chr1	13999600	14000600	-0.17247282419469054
chr1	13999700	14000700	-0.2026219955410197
chr1	13999800	14000800	0.3331372485739245
chr1	13999900	14000900	0.8859249215324666
chr1	14000000	14001000	0.8509907243991961
chr1	14000100	14001100	1.4277430573796468
chr1	14000200	14001200	0.8760570631542302
chr1	14000300	14001300	1.4575800103754255
chr1	14000400	14001400	1.4506959692699983
chr1	14000500	14001500	1.2132388025738423
chr1	14000600	14001600	1.789195677733237
chr1	14000700	14001700	1.8034227958809703
chr1	14000800	14001800	1.3131300364363279
chr1	14000900	14001900	1.293632553793593
chr1	14001000	14002000	1.2175093193491218
chr1	14001100	14002100	0.4497828639582969
chr1	14001200	14002200	1.1829039134923915
chr1	14001300	14002300	0.7650291884913696
chr1	14001400	14002400	0.8497680839644962
chr1	14001500	14002500	0.9090688307472076
chr1	14001600	14002600	-0.2298572071692749
chr1	14001700	14002700	-0.25697338582699353
chr1	14001800	14002800	0.1847614466934565
chr1	14001900	14002900	-0.015567724220375138
chr1	14002000	14003000	0.3467262236785492
chr1	14002100	14003100	1.1676872261756015
chr1	14002200	14003200	1.3787591873460192
chr1	14002300	14003300	1.4613058782532646
chr1	14002400	14003400	1.4761090520060611
chr1	14002500	14003500	1.1062509826819131
chr1	14002600	14003600	1.8354829001938853
chr1	14002700	14003700	1.6333803627961505
chr1	14002800	14003800	1.8039064661238493
chr1	14002900	14003900	1.762172836442514
chr1	14003000	14004000	2.0016864385330813
chr1	14003400	14004400	0.9257833112846516
chr1	14003500	14004500	1.7549079196301531
chr1	14003600	14004600	1.2901368943725409
chr1	14003700	14004700	1.6002107360371138
chr1	14003800	14004800	1.3453892308014006
chr1	14003900	14004900	1.1898319057660165
chr1	14004000	14005000	1.226821003803417
chr1	14004100	14005100	1.0897126082702004
chr1	14004200	14005200	0.9460361358526403
chr1	14004300	14005300	1.1848171192301868
chr1	14004400	14005400	1.790217398374974
chr1	14004500	14005500	1.6100830999352116
chr1	14004600	14005600	1.7380998647483306
chr1	14004700	14005700	1.9627599634500081
chr1	14004800	14005800	1.8814736968810069
chr1	14004900	14005900	1.8929490994292155
chr1	14005000	14006000	1.2928230716231943
chr1	14005100	14006100	1.3555362936804078
chr1	14005200	14006200	1.5057141488735395
chr1	14005300	14006300	1.0964853738996618
chr1	14005400	14006400	0.9136610756666984
chr1	14005500	14006500	1.3272184469086792
chr1	14005600	14006600	1.6336029736965194
chr1	14005700	14006700	0.7365626021758388
chr1	14005800	14006800	0.6982814098051114
chr1	14005900	14006900	0.9545275851195902
chr1	14006000	14007000	1.4612384555460731
chr1	14006100	14007100	2.0149543386341917
chr1	14006200	14007200	1.8335934448768283
chr1	14006300	14007300	2.046170073077675
chr1	14006400	14007400	2.068327246775701
chr1	14006500	14007500	1.2410969509379146
chr1	14006600	14007600	1.3083857303270077
chr1	14006700	14007700	1.918671384205603
chr1	14006800	14007800	2.2778511956057264
chr1	14006900	14007900	2.1657296191189577
chr1	14007000	14008000	1.7685972787712665
chr1	14007100	14008100	1.72035141334845
chr1	14007200	14008200	2.127381609268144
chr1	14007300	14008300	2.6113410389782112
chr1	14007400	14008400	2.394589011950929
chr1	14007500	14008500	2.4249928743781584
chr1	14007600	14008600	1.935193172369929
chr1	14007700	14008700	1.8337345349635668
chr1	14007800	14008800	1.9548006331133518
chr1	14007900	14008900	2.564036813342119
chr1	14008000	14009000	2.9848208062232695
chr1	14008100	14009100	2.332961310433153
chr1	14008200	14009200	2.0895612596140656
chr1	14008300	14009300	1.7223584577750757
chr1	14008400	14009400	1.9525679360822488
chr1	14008500	14009500	2.151772604082722
chr1	14008600	14009600	2.262900056753612
chr1	14008700	14009700	2.5023458650107884
chr1	14008800	14009800	2.25950831789308
chr1	14008900	14009900	1.7663232179302026
chr1	14009000	14010000	1.1902857611375837
chr1	14009100	14010100	0.8160136376334746
chr1	14009200	14010200	0.6699312571089079
chr1	14009300	14010300	0.6378211477505129
chr1	14009400	14010400	0.12246166164694015
chr1	14009500	14010500	0.3842312649958189
chr1	14009600	14010600	0.6343478697089718
chr1	14009700	14010700	0.6584355826249736
chr1	14009800	14010800	0.20080135849962685
chr1	14009900	14010900	0.0448865433188508
chr1	14010000	14011000	0.2109759493341808
chr1	14010100	14011100	0.8583927660625368
chr1	14010200	14011200	1.4453557769473269
chr1	14010300	14011300	1.6568075939167168
chr1	14010400	14011400	1.7732228600731617
chr1	14010500	14011500	1.463109794499889
chr1	14010600	14011600	1.9956440170745613
chr1	14010700	14011700	1.7619186987800948
chr1	14010800	14011800	2.0756154719406097
chr1	14010900	14011900	1.8878663263914528
chr1	14011000	14012000	2.0633006776743046
chr1	14011100	14012100	2.3829357356128065
chr1	14011200	14012200	1.35412121961801
chr1	14011300	14012300	0.8656818562840245
chr1	14011400	14012400	0.9357153873912388
chr1	14011500	14012500	0.8263213602765184
chr1	14011600	14012600	0.3984058969858309
chr1	14011700	14012700	0.38273576895914174
chr1	14011800	14012800	0.2119570737795775
chr1	14012300	14013300	0.07482422078510435
chr1	14012400	14013400	0.4087362579255375
chr1	14012500	14013500	0.08787059151063514
chr1	14012600	14013600	-0.03848805988721758
chr1	14012700	14013700	-0.5613839317882082
chr1	14012800	14013800	-0.5004019294635172
chr1	14012900	14013900	0.031958780774225766
chr1	14013000	14014000	0.5369067285748987
chr1	14013100	14014100	0.4065931772304898
chr1	14013200	14014200	-0.171597186985351
chr1	14013300	14014300	0.5326441434087337
chr1	14013400	14014400	0.4894610969558446
chr1	14013500	14014500	0.9152064153068906
chr1	14013600	14014600	1.194158815410581
chr1	14013700	14014700	1.7148361480354992
chr1	14013800	14014800	1.6427479348138512
chr1	14013900	14014900	1.2935792863585258
chr1	14014000	14015000	0.7686732869313636
chr1	14014100	14015100	0.9821981176872668
chr1	14014200	14015200	1.542069511932458
chr1	14014300	14015300	1.3304855209610111
chr1	14014400	14015400	1.2339459093848162
chr1	14015700	14016700	0.9564885343848676
chr1	14015800	14016800	1.3648069306401462
chr1	14015900	14016900	1.613730019064472
chr1	14016000	14017000	1.458726820454702
chr1	14016100	14017100	1.4611094866804033
chr1	14016200	14017200	1.4857580418706515
chr1	14016300	14017300	1.4641231207955516
chr1	14016400	14017400	1.3763176495558738
chr1	14016500	14017500	1.2434848884318932
chr1	14016600	14017600	1.4584823724389349
chr1	14016700	14017700	1.4644545636081625
chr1	14016800	14017800	1.8681866717864128
chr1	14016900	14017900	2.008109481243672
chr1	14017000	14018000	2.231343885136435
chr1	14017100	14018100	2.0511898526754813
chr1	14017200	14018200	2.5494748281001334
chr1	14017300	14018300	2.1248060830849065
chr1	14017400	14018400	2.2193266117927704
chr1	14017500	14018500	2.2349093440290866
chr1	14017600	14018600	2.4190535923542336
chr1	14017700	14018700	2.2737970668805074
chr1	14017800	14018800	1.3483307846861399
chr1	14017900	14018900	0.9879566996170002
chr1	14018000	14019000	0.9176766960761603
chr1	14018100	14019100	0.920521132359572
chr1	14018200	14019200	0.5195849900012024
chr1	14018300	14019300	0.2916912143221859
chr1	14018400	14019400	0.4441073045935312
chr1	14018500	14019500	-0.1862317374112947
chr1	14018600	14019600	-0.7215933397708596
chr1	14018700	14019700	-0.006831036850575612
chr1	14018800	14019800	0.6063651059362718
chr1	14018900	14019900	0.9454538768260722
chr1	14019000	14020000	0.7643036214031582
chr1	14019100	14020100	0.7520817428004106
chr1	14019200	14020200	1.031577919839994
chr1	14019300	14020300	2.069781281358057
chr1	14019400	14020400	2.5783129323991765
chr1	14019500	14020500	2.8507623935183486
chr1	14019600	14020600	2.8437619561546343
chr1	14019700	14020700	2.2111966097639044
chr1	14019800	14020800	1.7470607722287204
chr1	14019900	14020900	1.2322726976116918
chr1	14020000	14021000	1.784155041143553
chr1	14020100	14021100	1.940287332527324
chr1	14020200	14021200	2.1395428439320554
chr1	14020300	14021300	1.638390135059738
chr1	14020400	14021400	0.9825694169703852
chr1	14020500	14021500	1.161087945840979
chr1	14020600	14021600	1.4488383948523766
chr1	14020700	14021700	2.1418476723498454
chr1	14020800	14021800	2.1824736698172367
chr1	14020900	14021900	2.1643273574237734
chr1	14022600	14023600	0.5879307204831355
chr1	14022700	14023700	1.2758114457719227
chr1	14022800	14023800	0.48694596065989204
chr1	14022900	14023900	1.2457823468829226
chr1	14023000	14024000	1.600573346788826
chr1	14023100	14024100	1.9018147654072173
chr1	14023200	14024200	1.943678837103848
chr1	14023300	14024300	2.1412500113039954
chr1	14023400	14024400	2.3168018780182678
chr1	14023500	14024500	2.754825378779948
chr1	14023600	14024600	2.758286662324447
chr1	14023700	14024700	2.4770320003839155
chr1	14023800	14024800	3.1292410341481585
chr1	14023900	14024900	2.9639572147124995
chr1	14024000	14025000	2.7334956230994627
chr1	14024100	14025100	2.9625578565686217
chr1	14024200	14025200	2.780652889689876
chr1	14024900	14025900	1.1064184691262633
chr1	14025000	14026000	1.3077911497603139
chr1	14025100	14026100	1.5602934171755436
chr1	14025200	14026200	1.17650962480328
chr1	14025300	14026300	1.0777590972534337
chr1	14025400	14026400	1.726339915704805
chr1	14025500	14026500	1.393828173405275
chr1	14025600	14026600	0.9844004233557794
chr1	14025700	14026700	1.0450761274131484
chr1	14025800	14026800	1.3321623215511764
chr1	14025900	14026900	1.0721156982509676
chr1	14026000	14027000	1.258088808241868
chr1	14026100	14027100	0.8063757004713181
chr1	14026200	14027200	1.714588894549784
chr1	14026300	14027300	1.9494461858928884
chr1	14026400	14027400	1.42350109058633
chr1	14026500	14027500	1.2956143621379563
chr1	14026600	14027600	0.8148172282878864
chr1	14026700	14027700	1.0946637231126004
chr1	14026800	14027800	0.7207197194168987
chr1	14026900	14027900	1.221239556350495
chr1	14027000	14028000	0.40633548710554696
chr1	14027100	14028100	0.5778241258414036
chr1	14027200	14028200	-0.3705815077790649
chr1	14027300	14028300	-0.1994662129949518
chr1	14027400	14028400	0.2459091875186383
chr1	14027500	14028500	0.4061826951638933
chr1	14027600	14028600	1.1695098635104382
chr1	14027700	14028700	1.3802558312716846
chr1	14027800	14028800	1.5024452580541632
chr1	14027900	14028900	0.7144288367883067
chr1	14028000	14029000	1.178490315990053
chr1	14028100	14029100	1.1559479689500165
chr1	14028200	14029200	1.4996679087107037
chr1	14028300	14029300	1.0541338369157929
chr1	14030500	14031500	1.7789124553547953
chr1	14030600	14031600	1.6525673644139889
chr1	14030700	14031700	0.9167404559150624
chr1	14030800	14031800	0.9231817843478024
chr1	14030900	14031900	0.08515292073869524
chr1	14031000	14032000	0.008597085404419452
chr1	14032000	14033000	0.9503831306262702
chr1	14032100	14033100	0.5290659351061887
chr1	14032200	14033200	0.8340251565564581
chr1	14032300	14033300	0.8801379682427197
chr1	14032400	14033400	0.3724514434676193
chr1	14032500	14033500	0.4964350001874075
chr1	14032600	14033600	0.34069757550933943
chr1	14032700	14033700	0.7860738702707954
chr1	14032800	14033800	0.7678385030944715
chr1	14032900	14033900	0.4207003101182237
chr1	14033000	14034000	0.5221735248028105
chr1	14033100	14034100	0.8352453346301952
chr1	14033200	14034200	0.6172065935844468
chr1	14033300	14034300	-0.11006233273994416
chr1	14033400	14034400	0.08692103809819339
chr1	14033500	14034500	0.24639832035873235
chr1	14033600	14034600	0.6412644191803332
chr1	14033700	14034700	0.7171957491708474
chr1	14033800	14034800	0.9556181158659852
chr1	14033900	14034900	1.0090768417079674
chr1	14034000	14035000	1.711762415978371
chr1	14034100	14035100	1.3646034968451832
chr1	14034200	14035200	1.7281778516414452
chr1	14034300	14035300	2.6743961930182683
chr1	14034400	14035400	2.6200805589949727
chr1	14034500	14035500	2.5613291328323142
chr1	14034600	14035600	2.0782995025349678
chr1	14035500	14036500	1.6023068283113768
chr1	14035600	14036600	1.850103974672932
chr1	14035700	14036700	1.93071137487506
chr1	14035800	14036800	1.847005417641312
chr1	14037000	14038000	2.3684584781614944
chr1	14037100	14038100	2.131537530433705
chr1	14037200	14038200	2.8514071370357006
chr1	14037300	14038300	2.9987671669886677
chr1	14037400	14038400	2.813875034917189
chr1	14037500	14038500	2.6120894057771724
chr1	14037600	14038600	2.5364301739872217
chr1	14037700	14038700	2.809055360578748
chr1	14037800	14038800	2.8150439098419686
chr1	14037900	14038900	2.2845326876795715
chr1	14038000	14039000	2.597987942569822
chr1	14038100	14039100	2.328396661400047
chr1	14038200	14039200	1.710073782499968
chr1	14038300	14039300	1.5589792823225708
chr1	14038400	14039400	1.9130290842439257
chr1	14038500	14039500	2.1888217636428045
chr1	14038600	14039600	1.885995431310268
chr1	14038700	14039700	1.5004501836370212
chr1	14038800	14039800	1.1779432720868086
chr1	14038900	14039900	0.9482747058056876
chr1	14039300	14040300	1.584182551507186
chr1	14039400	14040400	1.4519595652436226
chr1	14039500	14040500	1.5522097447536742
chr1	14039600	14040600	1.7951236491852525
chr1	14039700	14040700	1.7070402752301117
chr1	14039800	14040800	2.2592403021514467
chr1	14039900	14040900	2.410805563009814
chr1	14040000	14041000	2.359690284596381
chr1	14040100	14041100	2.073332547591364
chr1	14040200	14041200	2.0034235335771458
chr1	14040300	14041300	1.8175773426416952
chr1	14040400	14041400	1.5537900637610804
chr1	14041400	14042400	0.17663111982845367
chr1	14041500	14042500	0.6357860672967841
chr1	14041600	14042600	-0.3080439726020626
chr1	14041700	14042700	-1.4525703987700165
chr1	14041800	14042800	-1.1447061896532569
chr1	14041900	14042900	-1.1463103473063392
chr1	14042000	14043000	-1.2648111210413762
chr1	14042100	14043100	-1.205606325976433
chr1	14042200	14043200	-1.6850851590094278
chr1	14042300	14043300	-2.0978845603120253
chr1	14042400	14043400	-1.5576233239076642
chr1	14043100	14044100	0.2264649574486173
chr1	14043200	14044200	-0.640421206141362
chr1	14043300	14044300	-0.2191525287327825
chr1	14043400	14044400	-0.13314685566533346
chr1	14043500	14044500	0.14493250208720865
chr1	14043600	14044600	0.30569100104211017
chr1	14043700	14044700	0.7461023190312992
chr1	14043800	14044800	0.8180928685345268
chr1	14043900	14044900	0.3643973005753571
chr1	14044000	14045000	0.014173847630622039
chr1	14044100	14045100	0.08078572796367843
chr1	14044200	14045200	0.6399213946333618
chr1	14044300	14045300	0.3262428610721322
chr1	14044400	14045400	0.22602697130428664
chr1	14044500	14045500	-0.1422505782692492
chr1	14044600	14045600	-0.3325065551231617
chr1	14044700	14045700	-0.8255128345871413
chr1	14044800	14045800	-0.9506971225112244
chr1	14044900	14045900	-1.1400518057472917
chr1	14045000	14046000	-0.6570732952585758
chr1	14045100	14046100	-0.8217099255351763
chr1	14045200	14046200	-0.8396891168815515
chr1	14045300	14046300	-0.4534654052293528
chr1	14045400	14046400	-0.4842872748336622
chr1	14045500	14046500	-0.4456857424624383
chr1	14045600	14046600	-0.3675271513735254
chr1	14045700	14046700	-0.5730288969400812
chr1	14045800	14046800	-0.7765310816771882
chr1	14046400	14047400	0.6125064896918654
chr1	14046500	14047500	1.1335859652644773
chr1	14046600	14047600	0.7640892951291771
chr1	14046700	14047700	1.0798818078893966
chr1	14046800	14047800	1.024826927788446
chr1	14046900	14047900	0.8104154836448395
chr1	14047000	14048000	0.5856170636807702
chr1	14047100	14048100	0.6622606716190197
chr1	14047200	14048200	-0.04765010752400201
chr1	14047300	14048300	0.15301564273658294
chr1	14047400	14048400	0.24733447266585865
chr1	14048500	14049500	-0.5291991412680209
chr1	14048600	14049600	-0.5815098512729077
chr1	14048700	14049700	-0.16820186862777195
chr1	14048800	14049800	-0.2208836452318103
chr1	14048900	14049900	0.2129916451549153
chr1	14049000	14050000	1.040554456173321
chr1	14049100	14050100	1.3862923705166763
chr1	14049200	14050200	1.4316369753261262
chr1	14049300	14050300	1.0877394942393173
chr1	14049400	14050400	1.2749892215829461
chr1	14049500	14050500	1.8573631635734689
chr1	14049600	14050600	1.4444031762921667
chr1	14049700	14050700	0.3848828467554265
chr1	14049800	14050800	0.6631431268363878
chr1	14049900	14050900	-0.06861004307796982
chr1	14050000	14051000	-1.160006058705223
chr1	14050200	14051200	-0.33261777962916145
chr1	14050300	14051300	-0.018550700755729302
chr1	14050400	14051400	-0.21041138607619914
chr1	14050500	14051500	-0.19920104638803854
chr1	14050600	14051600	-0.11866330197920215
chr1	14050700	14051700	0.10980577839124643
chr1	14050800	14051800	0.6473340331435636
chr1	14050900	14051900	1.1795849359884187
chr1	14051000	14052000	1.198092957096801
chr1	14051100	14052100	1.283486375016908
chr1	14051200	14052200	1.2546333190683772
chr1	14051700	14052700	-0.2537498556922837
chr1	14051800	14052800	-2.2132820529856447
chr1	14051900	14052900	-1.5043918312065792
chr1	14052000	14053000	-0.8160865135440748
chr1	14052100	14053100	-0.3266161557763503
chr1	14052200	14053200	-0.25603826732303003
chr1	14052300	14053300	0.09001476288538432
chr1	14052400	14053400	1.1666093280315517
chr1	14052500	14053500	1.726175448777102
chr1	14052600	14053600	1.973536795309776
chr1	14052700	14053700	2.57261944572077
chr1	14052800	14053800	3.082085437383681
chr1	14052900	14053900	3.0357654707860857
chr1	14053000	14054000	2.3026087648406532
chr1	14053100	14054100	1.8227367312147773
chr1	14053200	14054200	1.7101047825945688
chr1	14053300	14054300	1.337200125945626
chr1	14053400	14054400	0.496956668732255
chr1	14053500	14054500	0.5262461130240197
chr1	14053600	14054600	0.2807352968948532
chr1	14053700	14054700	0.2873899117500001
chr1	14053800	14054800	0.3952999518108597
chr1	14053900	14054900	0.07245182269760891
chr1	14054000	14055000	0.7191286902185319
chr1	14054100	14055100	0.7473903245244939
chr1	14054200	14055200	0.7458482421957926
chr1	14054300	14055300	1.3851475242955775
chr1	14054400	14055400	0.9512928808755348
chr1	14054500	14055500	0.06003168233959065
chr1	14054600	14055600	-0.0005637982685599337
chr1	14054700	14055700	-0.06695147051104201
chr1	14054800	14055800	-0.13660955300320538
chr1	14054900	14055900	-0.5050888169473566
chr1	14055000	14056000	-0.6592166482734884
chr1	14055100	14056100	-0.7981826832006091
chr1	14055200	14056200	-0.7162877672087546
chr1	14055300	14056300	-0.6623396319443274
chr1	14055400	14056400	-0.6823996690238646
chr1	14055500	14056500	-0.4621473455838769
chr1	14055600	14056600	-0.4523343000013922
chr1	14055700	14056700	-0.2252855569387648
chr1	14055800	14056800	-0.4427754245857452
chr1	14055900	14056900	-0.6528125148701689
chr1	14056000	14057000	-0.4994124343610031
chr1	14057200	14058200	2.0932858016240345
chr1	14057300	14058300	1.8918900521915558
chr1	14057400	14058400	1.7797256806893975
chr1	14057500	14058500	1.5918302340078607
chr1	14057600	14058600	1.3553772985512424
chr1	14057700	14058700	1.4415934254266236
chr1	14057800	14058800	0.9952299055233426
chr1	14057900	14058900	0.6744371497179841
chr1	14058000	14059000	0.7127414526456444
chr1	14058100	14059100	0.8544731188140416
chr1	14058200	14059200	1.1901502191592621
chr1	14058300	14059300	1.1300080038487699
chr1	14058400	14059400	1.2351224244490793
chr1	14058500	14059500	1.3103609769232758
chr1	14058600	14059600	1.8092064246306965
chr1	14058700	14059700	1.7420072815901468
chr1	14058800	14059800	2.5099113726552305
chr1	14058900	14059900	2.390258177474796
chr1	14059000	14060000	2.0915074676935888
chr1	14059100	14060100	1.940175531264465
chr1	14059200	14060200	2.0316535341370097
chr1	14059300	14060300	2.44301449769116
chr1	14060100	14061100	1.446304420405872
chr1	14060400	14061400	2.4979027958432423
chr1	14060500	14061500	2.76266686649667
chr1	14060600	14061600	2.936700755452432
chr1	14060700	14061700	2.3765430099273743
chr1	14060800	14061800	2.4980187257882185
chr1	14060900	14061900	3.0237718454604323
chr1	14061000	14062000	3.039585227880694
chr1	14061100	14062100	3.1447965716582256
chr1	14061200	14062200	2.8796163881556325
chr1	14061300	14062300	2.8381658803353416
chr1	14061400	14062400	2.0654669892728688
chr1	14061500	14062500	1.3700583936520918
chr1	14061600	14062600	1.6578385330347252
chr1	14061700	14062700	2.3181013202459417
chr1	14061800	14062800	2.0126195742454116
chr1	14061900	14062900	2.308203779653387
chr1	14062000	14063000	2.1782523842992214
chr1	14062100	14063100	2.3724191245369357
chr1	14062200	14063200	2.3629894238726035
chr1	14062300	14063300	2.076677994039524
chr1	14062400	14063400	2.230587368751952
chr1	14062500	14063500	2.710939184045232
chr1	14062600	14063600	2.422332577908359
chr1	14062700	14063700	2.1777694417716726
chr1	14062800	14063800	1.8953619285536087
chr1	14062900	14063900	1.4458823620818206
chr1	14063000	14064000	1.4507408086072235
chr1	14063100	14064100	0.7595285658436323
chr1	14063200	14064200	1.181032712038114
chr1	14063300	14064300	0.968681928639468
chr1	14063400	14064400	1.4828430320192212
chr1	14063500	14064500	1.1245124219267086
chr1	14063600	14064600	1.2511310609543216
chr1	14063700	14064700	1.610769394599055
chr1	14063800	14064800	1.6227057493388928
chr1	14063900	14064900	1.280240475857705
chr1	14064000	14065000	2.020110884102348
chr1	14064100	14065100	2.7696059577006
chr1	14064200	14065200	2.370893054234944
chr1	14064300	14065300	2.4994700517562336
chr1	14064400	14065400	2.167744842158645
chr1	14064500	14065500	2.470906517270796
chr1	14064600	14065600	2.2192775395169337
chr1	14064700	14065700	1.3602396564656152
chr1	14064800	14065800	1.6770221877835616
chr1	14064900	14065900	1.9743283867785808
chr1	14065000	14066000	1.4108436337622248
chr1	14065100	14066100	1.0988282200182953
chr1	14065200	14066200	1.515482116306633
chr1	14065300	14066300	2.114176641297402
chr1	14065400	14066400	2.593650805505661
chr1	14065500	14066500	2.403068167228706
chr1	14065600	14066600	2.682101794095463
chr1	14065700	14066700	3.304217261158069
chr1	14065800	14066800	3.3580643064474747
chr1	14065900	14066900	3.310470994495743
chr1	14066000	14067000	3.260252946491732
chr1	14066100	14067100	3.0136618277754192
chr1	14066200	14067200	3.1058601139241184
chr1	14066300	14067300	2.9114643844392964
chr1	14066400	14067400	2.3892757205796165
chr1	14066500	14067500	2.9772888629840177
chr1	14066600	14067600	2.7292488494177123
chr1	14066700	14067700	1.7873537822067636
chr1	14066800	14067800	1.641309084050647
chr1	14066900	14067900	1.813341578874712
chr1	14067000	14068000	1.5721678311620706
chr1	14067100	14068100	1.9737631903362265
chr1	14067200	14068200	0.6297617836288255
chr1	14067300	14068300	0.1353604059706428
chr1	14067400	14068400	-0.12659113690428586
chr1	14067500	14068500	-1.2268821525257352
chr1	14067600	14068600	-0.8911057383283365
chr1	14067700	14068700	-0.26141742098799986
chr1	14067800	14068800	-0.3559377932584741
chr1	14067900	14068900	-0.7177372915157277
chr1	14068000	14069000	-0.7147409335788404
chr1	14068100	14069100	-1.141435695436347
chr1	14068200	14069200	-0.5170618433797639
chr1	14068300	14069300	-0.2434284880364969
chr1	14068400	14069400	0.2119982251584671
chr1	14068500	14069500	0.75549768147855
chr1	14068600	14069600	1.137566718460579
chr1	14068700	14069700	1.4858728923907305
chr1	14068800	14069800	1.092388475461669
chr1	14068900	14069900	1.2202532600574485
chr1	14069000	14070000	1.3301329566402176
chr1	14069100	14070100	1.4532549653166424
chr1	14070200	14071200	2.342410323050512
chr1	14070300	14071300	1.5912006994690633
chr1	14070400	14071400	1.3769777042056053
chr1	14070500	14071500	1.0100729335381249
chr1	14070600	14071600	0.9892089357716471
chr1	14070700	14071700	1.3915591071278357
chr1	14070800	14071800	0.5682356377034514
chr1	14070900	14071900	0.8521090801049873
chr1	14071000	14072000	1.2661173461799065
chr1	14071100	14072100	0.19937597054221745
chr1	14071200	14072200	0.2182537086367712
chr1	14071300	14072300	1.3036318474380677
chr1	14071400	14072400	0.8212013292943534
chr1	14071500	14072500	1.2913764574891322
chr1	14071600	14072600	1.5660359254830194
chr1	14071700	14072700	1.2463738179884811
chr1	14071800	14072800	2.1788930145466043
chr1	14071900	14072900	1.9300662509204731
chr1	14072000	14073000	1.3430021069135156
chr1	14072100	14073100	2.3117248395980297
chr1	14072200	14073200	1.987595692932072
chr1	14072300	14073300	1.9121242651447865
chr1	14072400	14073400	2.1895065204826243
chr1	14072500	14073500	1.743103668163229
chr1	14072600	14073600	1.5255440222835717
chr1	14072700	14073700	1.426146002955499
chr1	14072800	14073800	1.029455042495385
chr1	14072900	14073900	0.5085650557080376
chr1	14073000	14074000	0.9179422289304456
chr1	14073100	14074100	0.7595506540841381
chr1	14073200	14074200	0.3914511631045256
chr1	14073300	14074300	0.3270282810862733
chr1	14073400	14074400	0.3574871597124101
chr1	14073500	14074500	0.269310367868708
chr1	14073600	14074600	0.5751146000908611
chr1	14073700	14074700	1.024322953168751
chr1	14073800	14074800	0.8801710229068118
chr1	14073900	14074900	1.279808771670306
chr1	14074000	14075000	1.4951060015121724
chr1	14074100	14075100	1.0043706724731405
chr1	14074200	14075200	1.385615581122208
chr1	14074300	14075300	1.4582130111952514
chr1	14074400	14075400	1.232186026085915
chr1	14074500	14075500	1.3862342927794429
chr1	14074600	14075600	1.089997763295682
chr1	14074700	14075700	1.0220853099604696
chr1	14074800	14075800	0.4833982917545518
chr1	14074900	14075900	-0.16928415777755973
chr1	14075000	14076000	-0.6632395300500781
chr1	14075100	14076100	-0.2761646130123208
chr1	14075200	14076200	-0.21786809578525115
chr1	14075300	14076300	-0.4649681248023833
chr1	14075400	14076400	-0.9498618746578024
chr1	14075500	14076500	-1.0129830984377215
chr1	14075600	14076600	-0.8286019361248842
chr1	14075700	14076700	-1.0515205478708671
chr1	14075800	14076800	-0.5956451535685187
chr1	14075900	14076900	-0.2175130801528284
chr1	14076000	14077000	0.3467111492035797
chr1	14076100	14077100	-0.2085146286293262
chr1	14076200	14077200	-0.7460664767438001
chr1	14076300	14077300	-0.7321933075387167
chr1	14076400	14077400	-0.16747002973590724
chr1	14076500	14077500	0.1945249115841288
chr1	14076600	14077600	0.010943175239207108
chr1	14076700	14077700	-0.009949492442298992
chr1	14076800	14077800	-0.17243486401080846
chr1	14076900	14077900	-0.3123863065285276
chr1	14077000	14078000	-0.26413694821385075
chr1	14077100	14078100	0.6360055916018765
chr1	14077200	14078200	0.3475451365845277
chr1	14077300	14078300	0.5136102920299677
chr1	14077400	14078400	0.9196158327092184
chr1	14077500	14078500	0.7135976860099329
chr1	14077600	14078600	0.92055568541042
chr1	14077700	14078700	0.672457643539353
chr1	14077800	14078800	1.320909887098331
chr1	14077900	14078900	1.2474519313320074
chr1	14078000	14079000	1.059629876232255
chr1	14078100	14079100	0.6059003931201695
chr1	14078200	14079200	1.679425895089139
chr1	14078300	14079300	1.5957247378149193
chr1	14078400	14079400	1.0281907778969432
chr1	14078500	14079500	1.4916875852499858
chr1	14078600	14079600	1.5963670961434298
chr1	14078700	14079700	1.7077209406567295
chr1	14078800	14079800	1.599932288812447
chr1	14078900	14079900	1.8311180382808936
chr1	14079000	14080000	2.603276351063251
chr1	14079100	14080100	2.3028282494401218
chr1	14079200	14080200	1.9772290176559144
chr1	14080400	14081400	0.10433292173160112
chr1	14080500	14081500	0.2622341399243174
chr1	14080600	14081600	0.9149866825255468
chr1	14080700	14081700	1.4589249906874957
chr1	14080800	14081800	1.285046913199959
chr1	14080900	14081900	1.6789897571749732
chr1	14081000	14082000	2.274399326152702
chr1	14081100	14082100	2.552387635419369
chr1	14081200	14082200	1.7567657684154925
chr1	14081300	14082300	2.176929763667172
chr1	14081400	14082400	2.0548846875216453
chr1	14081500	14082500	1.7598144512566576
chr1	14081600	14082600	0.9725957697789124
chr1	14081700	14082700	0.918724366801979
chr1	14081800	14082800	1.1127581392951953
chr1	14081900	14082900	1.054271885344614
chr1	14082000	14083000	0.9759227079332954
chr1	14082100	14083100	1.2101019090155327
chr1	14082200	14083200	1.6576193411429443
chr1	14082300	14083300	1.3595621155529969
chr1	14082400	14083400	1.4100873359733117
chr1	14082500	14083500	1.6694272271225796
chr1	14082600	14083600	1.7691911053213432
chr1	14082700	14083700	1.931370920701826
chr1	14082800	14083800	2.25677882157836
chr1	14082900	14083900	2.217139022853602
chr1	14083000	14084000	1.9484410093174467
chr1	14083100	14084100	2.041273018562839
chr1	14083200	14084200	1.8955202544889318
chr1	14083300	14084300	1.129682937422949
chr1	14083400	14084400	1.3510409554352856
chr1	14083500	14084500	1.6401229759677107
chr1	14083600	14084600	1.7954131123653572
chr1	14083700	14084700	1.0817268260557351
chr1	14083800	14084800	0.5935983055733652
chr1	14083900	14084900	1.2722307717044774
chr1	14084000	14085000	1.8287572470858584
chr1	14084100	14085100	1.4331181773357662
chr1	14084200	14085200	1.1069101211355885
chr1	14084300	14085300	2.1115787079691533
chr1	14084400	14085400	2.1864351370978827
chr1	14084500	14085500	2.04991295133669
chr1	14084600	14085600	2.178234404515413
chr1	14084700	14085700	2.6965941053344897
chr1	14084800	14085800	2.7519652254391374
chr1	14084900	14085900	2.2469128380157257
chr1	14085000	14086000	1.8049555728844826
chr1	14085100	14086100	1.633617685812853
chr1	14085200	14086200	1.9925481574066013
chr1	14085300	14086300	2.0112411912468264
chr1	14085400	14086400	1.698626997962828
chr1	14085500	14086500	1.194456719158626
chr1	14085600	14086600	0.7281790818575211
chr1	14085700	14086700	0.19377916863718989
chr1	14085800	14086800	-0.1729094113166429
chr1	14085900	14086900	-0.05325097287874656
chr1	14086000	14087000	-0.7975756495582842
chr1	14086100	14087100	-0.021436587156160387
chr1	14086200	14087200	-0.8566231239606732
chr1	14086300	14087300	-1.3170133585362114
chr1	14086400	14087400	-0.9429729373732032
chr1	14086500	14087500	-0.2811314933566284
chr1	14086600	14087600	0.06170489810942813
chr1	14086700	14087700	-0.25045826781164443
chr1	14086800	14087800	0.15052007435206907
chr1	14086900	14087900	-0.5674705991696201
chr1	14087000	14088000	-0.2519234831221131
chr1	14087100	14088100	-0.8083008793763444
chr1	14087200	14088200	-0.2066567272377715
chr1	14087300	14088300	0.3159568831295301
chr1	14087400	14088400	-0.41906671298325177
chr1	14087500	14088500	-0.5464167459521971
chr1	14087600	14088600	-0.6882434758935172
chr1	14087700	14088700	-0.2583844892107981
chr1	14087800	14088800	-0.7809377612891771
chr1	14088900	14089900	-0.3138378898937234
chr1	14089000	14090000	-0.341504694119659
chr1	14089100	14090100	-0.8153863799294843
chr1	14089200	14090200	-0.4430526763129196
chr1	14089300	14090300	-0.4864145313332073
chr1	14089400	14090400	-0.8644059693087508
chr1	14089500	14090500	-1.2598162490581517
chr1	14089600	14090600	-0.7378907923275999
chr1	14089700	14090700	-0.5357812777753274
chr1	14089800	14090800	-0.28194667862418343
chr1	14089900	14090900	-0.1098613944899759
chr1	14090000	14091000	0.12941081220398795
chr1	14092100	14093100	1.0275186513749774
chr1	14092200	14093200	0.7422557964184209
chr1	14092300	14093300	1.178411578200825
chr1	14092400	14093400	1.5906384999686607
chr1	14092500	14093500	0.6303912049104352
chr1	14092600	14093600	-0.15616242949437092
chr1	14092700	14093700	-0.5972164626485078
chr1	14092800	14093800	-0.06053117739599592
chr1	14092900	14093900	0.7341188911569526
chr1	14093000	14094000	0.5688132551987202
chr1	14093100	14094100	0.6783724695272471
chr1	14093200	14094200	1.0857330870327675
chr1	14093300	14094300	1.0537664881628486
chr1	14093400	14094400	0.9053972289901764
chr1	14093500	14094500	1.4205779709442568
chr1	14093600	14094600	1.7307968028854972
chr1	14093700	14094700	2.582205688795629
chr1	14093800	14094800	2.3726506839763424
chr1	14093900	14094900	2.2167177365867823
chr1	14094000	14095000	2.2921269989982314
chr1	14094100	14095100	2.367128356298745
chr1	14094200	14095200	2.2666775114132403
chr1	14094300	14095300	2.0842096153865226
chr1	14094400	14095400	1.6599229826115318
chr1	14094500	14095500	2.0545168984441524
chr1	14094600	14095600	1.7629616211455434
chr1	14094700	14095700	1.29407167870786
chr1	14094800	14095800	1.5676456112406767
chr1	14094900	14095900	1.3141444929979276
chr1	14095000	14096000	1.52573066564898
chr1	14095100	14096100	1.3819308780619806
chr1	14095200	14096200	1.1858967057803125
chr1	14095300	14096300	0.9278291218617624
chr1	14095400	14096400	1.320371681679174
chr1	14095500	14096500	0.8759032846095388
chr1	14095600	14096600	1.4624544588433532
chr1	14095700	14096700	1.3472605256193322
chr1	14095800	14096800	0.997941696283512
chr1	14095900	14096900	1.3288657563413941
chr1	14096000	14097000	0.8620503243327093
chr1	14096100	14097100	0.4581060298591276
chr1	14096200	14097200	0.7306495799634373
chr1	14096300	14097300	0.5727761759502016
chr1	14096400	14097400	0.24952518936721965
chr1	14096500	14097500	0.6901082781329448
chr1	14096600	14097600	0.629158625764954
chr1	14096700	14097700	1.3593191998185372
chr1	14096800	14097800	0.8577350763177689
chr1	14096900	14097900	0.9791662179416322
chr1	14097000	14098000	1.3871974669791707
chr1	14097100	14098100	2.1955139813621942
chr1	14097200	14098200	1.7990128245207992
chr1	14097300	14098300	2.4324632026835604
chr1	14097400	14098400	2.315202767909727
chr1	14097500	14098500	1.448753838549212
chr1	14097600	14098600	1.558783707835115
chr1	14097700	14098700	1.3313586854701036
chr1	14097800	14098800	1.5927490075619144
chr1	14097900	14098900	1.3795866311811174
chr1	14098000	14099000	1.2733200007464534
chr1	14098100	14099100	0.37909303962288055
chr1	14098200	14099200	0.5420391881077771
chr1	14098300	14099300	0.02769702779084336
chr1	14098400	14099400	0.12415706368629327
chr1	14098500	14099500	0.8746926877185182
chr1	14098600	14099600	0.4075836980292757
chr1	14098700	14099700	0.4912862345111237
chr1	14098800	14099800	0.901860934846554
chr1	14098900	14099900	1.0224265693154324
chr1	14099000	14100000	1.0434990432445164
chr1	14099100	14100100	1.202044742403064
chr1	14099200	14100200	0.951707176661552
chr1	14099300	14100300	1.2042281455041084
chr1	14099400	14100400	1.3443231507886246
chr1	14099500	14100500	1.0353255888757182
chr1	14099600	14100600	1.2049200038722672
chr1	14099700	14100700	1.1452674770273965
chr1	14099800	14100800	0.6921509892602213
chr1	14099900	14100900	0.3747784024414599
chr1	14100000	14101000	0.3401815668802248
chr1	14100100	14101100	0.7059669043092136
chr1	14100200	14101200	1.2235359100946104
chr1	14100300	14101300	1.4559070822498117
chr1	14100400	14101400	1.3925703593730854
chr1	14100500	14101500	1.9122702199145696
chr1	14100600	14101600	1.8856575525658448
chr1	14100700	14101700	1.35275456047966
chr1	14100800	14101800	1.7704323374360431
chr1	14100900	14101900	1.4403833899738303
chr1	14101000	14102000	1.5127496097448472
chr1	14101100	14102100	1.1094421864850783
chr1	14101200	14102200	0.8577486020422154
chr1	14101300	14102300	0.8497220788689815
chr1	14101400	14102400	0.8843469024433557
chr1	14101500	14102500	0.189764127350228
chr1	14101600	14102600	0.8972203535908732
chr1	14101700	14102700	1.4447367078836642
chr1	14101800	14102800	2.0707614908925445
chr1	14101900	14102900	2.505785088360664
chr1	14102000	14103000	2.3823818234143257
chr1	14102100	14103100	2.3842138338401204
chr1	14102200	14103200	2.4867809537828016
chr1	14102300	14103300	2.0834574409602293
chr1	14102400	14103400	2.311281865566735
chr1	14102500	14103500	3.16310098972007
chr1	14102600	14103600	2.629399398352233
chr1	14102700	14103700	2.854038531586005
chr1	14102800	14103800	2.2757243100501743
chr1	14102900	14103900	2.5217343412737536
chr1	14103000	14104000	1.7598096512676116
chr1	14103100	14104100	1.3798822570906113
chr1	14103200	14104200	1.0438006454840822
chr1	14103300	14104300	0.9636635167540746
chr1	14103400	14104400	0.8181363777925837
chr1	14103500	14104500	0.19213924610788888
chr1	14103600	14104600	0.1746145173691208
chr1	14103700	14104700	-0.14749250162144234
chr1	14103800	14104800	-0.3627500261216302
chr1	14103900	14104900	-0.5912957861233563
chr1	14104000	14105000	0.4029127879389864
chr1	14104100	14105100	0.001845090176676654
chr1	14104200	14105200	-0.10542438927698372
chr1	14104300	14105300	-0.18349083851352024
chr1	14104400	14105400	-0.5551030528989864
chr1	14104500	14105500	-0.3979282619312344
chr1	14104600	14105600	-0.2714866828739446
chr1	14104700	14105700	-0.4609667325417338
chr1	14104800	14105800	-0.5688557558268976
chr1	14104900	14105900	-0.037815458991269986
chr1	14105000	14106000	-0.6382925284830532
chr1	14105100	14106100	0.1808335410271455
chr1	14105200	14106200	0.8780994543435187
chr1	14105300	14106300	1.1657181099407252
chr1	14105400	14106400	1.0458155771286746
chr1	14105500	14106500	1.5824741223227157
chr1	14105600	14106600	1.3014767828469322
chr1	14105700	14106700	1.283585320446384
chr1	14105800	14106800	0.9979363945250136
chr1	14105900	14106900	0.8614994666316715
chr1	14107000	14108000	2.429968449764965
chr1	14107100	14108100	1.7813157114351843
chr1	14107200	14108200	1.5402281460524776
chr1	14107300	14108300	1.3482636646203494
chr1	14107400	14108400	1.2069640135810382
chr1	14107500	14108500	1.4199582459805942
chr1	14107600	14108600	0.960101078810682
chr1	14107700	14108700	0.7161366194244692
chr1	14107800	14108800	1.405421621960686
chr1	14107900	14108900	1.708224603441705
chr1	14108000	14109000	1.5522591155682004
chr1	14108100	14109100	1.5037721482459576
chr1	14108200	14109200	1.48142059810439
chr1	14108300	14109300	1.7690671393284019
chr1	14108400	14109400	1.7570452911108347
chr1	14108500	14109500	1.4282672426534593
chr1	14108600	14109600	0.9962623615044768
chr1	14108700	14109700	1.2601129722410391
chr1	14108800	14109800	0.566205469757287
chr1	14113100	14114100	-0.5530866280541246
chr1	14113200	14114200	-0.16842730268732975
chr1	14113300	14114300	-0.0822856138744903
chr1	14113400	14114400	-0.5441035131322162
chr1	14113500	14114500	-0.567976436306999
chr1	14113600	14114600	-0.2612118832269963
chr1	14113700	14114700	0.46559713922963103
chr1	14113800	14114800	1.2409979504017459
chr1	14113900	14114900	1.2536363772205463
chr1	14114000	14115000	1.2533570663897546
chr1	14114100	14115100	1.2201584513642707
chr1	14114200	14115200	0.9436795689911628
chr1	14114300	14115300	1.0306574774673265
chr1	14114400	14115400	1.1846905286612277
chr1	14114500	14115500	1.1211059931964855
chr1	14115200	14116200	3.0793969731804536
chr1	14115300	14116300	2.2879632559992658
chr1	14115400	14116400	2.8805539167625667
chr1	14115500	14116500	2.947559556361723
chr1	14115600	14116600	3.3497061142554347
chr1	14115700	14116700	2.727447398205071
chr1	14115800	14116800	3.1241823415826
chr1	14115900	14116900	3.1493177290147365
chr1	14116000	14117000	2.894985555590451
chr1	14116100	14117100	2.409215827844177
chr1	14116200	14117200	2.109775371470274
chr1	14116300	14117300	2.4704090082708925
chr1	14116400	14117400	1.4292044834068407
chr1	14116500	14117500	0.9160249537800134
chr1	14116600	14117600	0.28044424996095074
chr1	14116700	14117700	0.6099976473765415
chr1	14116800	14117800	-0.28697483405684465
chr1	14116900	14117900	-0.6111884255128798
chr1	14117000	14118000	-0.601007103310101
chr1	14117100	14118100	-0.5223617795273061
chr1	14117200	14118200	-0.033044909790768316
chr1	14117300	14118300	-0.0916307433367938
chr1	14117400	14118400	0.2896361571932585
chr1	14117500	14118500	0.5185370551471764
chr1	14117600	14118600	0.5635732183496651
chr1	14117700	14118700	0.5020410287068093
chr1	14117800	14118800	1.1225418290955762
chr1	14117900	14118900	0.9311638437762676
chr1	14118000	14119000	0.5801764873353165
chr1	14118100	14119100	1.2121053249397165
chr1	14118200	14119200	0.4757984703523706
chr1	14118300	14119300	0.5642927283421718
chr1	14118400	14119400	0.9054617993844132
chr1	14118500	14119500	0.6043234338694288
chr1	14118600	14119600	1.1143865782798932
chr1	14118700	14119700	0.6275627664014438
chr1	14118800	14119800	0.2387042443897617
chr1	14118900	14119900	1.0538982846628615
chr1	14119000	14120000	0.9615251342889036
chr1	14119100	14120100	0.9891729650195428
chr1	14119200	14120200	1.600287777471861
chr1	14119300	14120300	1.5495726834099592
chr1	14119400	14120400	1.1133883482355746
chr1	14119500	14120500	1.521943895764595
chr1	14119600	14120600	1.1802422526000658
chr1	14119700	14120700	1.21446795715299
chr1	14119800	14120800	1.2303899509720708
chr1	14119900	14120900	0.9784135581875959
chr1	14120000	14121000	1.6765284094628097
chr1	14120100	14121100	1.8346340901826887
chr1	14120200	14121200	1.3532257330898179
chr1	14120300	14121300	1.2737533661831988
chr1	14120400	14121400	1.5887341456020647
chr1	14120500	14121500	1.382160008959358
chr1	14120600	14121600	1.773107702709873
chr1	14120700	14121700	2.3105941453040564
chr1	14120800	14121800	2.535072720758459
chr1	14120900	14121900	2.2525037151662874
chr1	14121000	14122000	1.630503532930129
chr1	14121100	14122100	0.9251445861656044
chr1	14121200	14122200	0.961316466308352
chr1	14121300	14122300	1.219495272991249
chr1	14121400	14122400	0.9794798971928624
chr1	14121500	14122500	1.3292212177279046
chr1	14121600	14122600	0.8045752565565587
chr1	14121700	14122700	0.7337784654036285
chr1	14121800	14122800	0.7338438565585422
chr1	14121900	14122900	0.8430757724906752
chr1	14122000	14123000	0.9918641075218073
chr1	14122100	14123100	1.3477244894562257
chr1	14122200	14123200	1.422111227639077
chr1	14122300	14123300	1.0615863611812513
chr1	14122400	14123400	1.3384068680706669
chr1	14122500	14123500	1.6350803450826858
chr1	14122600	14123600	2.3945943312912927
chr1	14122700	14123700	2.129582414161518
chr1	14122800	14123800	1.8807238564599555
chr1	14122900	14123900	1.6815089309892757
chr1	14123000	14124000	1.0878752247777128
chr1	14123100	14124100	0.463122363052151
chr1	14123200	14124200	0.201940875992103
chr1	14123300	14124300	0.5098004646167487
chr1	14123400	14124400	0.5612629979467763
chr1	14123500	14124500	-0.11868053069741735
chr1	14123600	14124600	-1.1229262373788875
chr1	14123700	14124700	-1.0915251313093004
chr1	14123800	14124800	-0.2585657531665618
chr1	14123900	14124900	-0.02860969472219478
chr1	14124000	14125000	0.4791019251923567
chr1	14124100	14125100	1.101970302678636
chr1	14124200	14125200	1.640057671790755
chr1	14124300	14125300	1.511118986672192
chr1	14124400	14125400	0.8514271617906376
chr1	14124500	14125500	1.3212710323078856
chr1	14124600	14125600	1.5776223229434143
chr1	14124700	14125700	1.591569344250173
chr1	14124800	14125800	1.3082081836423152
chr1	14124900	14125900	1.4463382409174186
chr1	14125000	14126000	1.3368116614451608
chr1	14125100	14126100	1.03020713023939
chr1	14125200	14126200	1.2151794620908114
chr1	14125300	14126300	1.066409000766686
chr1	14126400	14127400	-0.5944994859473123
chr1	14127500	14128500	2.1326018671583187
chr1	14127600	14128600	1.861180781680284
chr1	14127700	14128700	1.8060211989941464
chr1	14127800	14128800	1.8079722261480644
chr1	14127900	14128900	1.168085740628509
chr1	14128000	14129000	0.8194324705893185
chr1	14128100	14129100	0.3586741211253714
chr1	14128200	14129200	0.228794368987796
chr1	14128300	14129300	-0.1665416184383564
chr1	14128400	14129400	0.007768524322194231
chr1	14128500	14129500	-0.3871227437827935
chr1	14128600	14129600	-0.5027499603862209
chr1	14128700	14129700	-0.5510876213083867
chr1	14128800	14129800	-0.461144487018964
chr1	14128900	14129900	-0.13183180946797254
chr1	14129000	14130000	-0.5073463749005984
chr1	14129100	14130100	-0.3702152938554934
chr1	14129200	14130200	-0.5674788776893461
chr1	14129300	14130300	-0.4085723050869401
chr1	14129400	14130400	-0.19217668155964132
chr1	14129500	14130500	0.22730276967697785
chr1	14129600	14130600	0.4764760248660005
chr1	14129700	14130700	0.3882716981739232
chr1	14129800	14130800	-0.12405946898088005
chr1	14129900	14130900	-0.5498081578998403
chr1	14130000	14131000	0.05455280038172099
chr1	14130100	14131100	0.7306018508148373
chr1	14130200	14131200	1.0310290840679823
chr1	14130300	14131300	1.1111120418970044
chr1	14130400	14131400	0.7792399116514619
chr1	14130500	14131500	-0.3260364367076031
chr1	14130600	14131600	-0.8298430267504945
chr1	14130700	14131700	-0.19734709625880864
chr1	14130800	14131800	0.2689431215912532
chr1	14130900	14131900	0.3791808988931396
chr1	14131000	14132000	0.7043010701579788
chr1	14131100	14132100	0.5851859765156683
chr1	14131200	14132200	0.42423770437377706
chr1	14131300	14132300	0.19448180716622213
chr1	14131400	14132400	0.0008492480592050784
chr1	14131500	14132500	0.7265759810625556
chr1	14131600	14132600	1.3596691872302482
chr1	14131700	14132700	0.9131583496198196
chr1	14131800	14132800	0.5462664444889131
chr1	14131900	14132900	1.3778493498480404
chr1	14132000	14133000	1.3662903572511194
chr1	14132100	14133100	1.2452487069981837
chr1	14132200	14133200	1.7159352011400877
chr1	14132300	14133300	1.8837532997726207
chr1	14133500	14134500	1.982607907603608
chr1	14133600	14134600	2.027539509372092
chr1	14133700	14134700	1.3267686881361809
chr1	14133800	14134800	1.0063725196493185
chr1	14133900	14134900	0.6319915767808952
chr1	14134000	14135000	0.7931403580603354
chr1	14134100	14135100	1.039356191612962
chr1	14134200	14135200	1.1746094430221232
chr1	14134300	14135300	0.39499534232523403
chr1	14134400	14135400	0.4231744480031769
chr1	14135400	14136400	0.3556655750316572
chr1	14135500	14136500	0.7754078798901755
chr1	14135600	14136600	1.1582959391818348
chr1	14135700	14136700	1.1683716309473684
chr1	14135800	14136800	1.7396987650899698
chr1	14135900	14136900	1.772235572652633
chr1	14136000	14137000	1.9667523754113543
chr1	14136100	14137100	2.387375018993286
chr1	14136200	14137200	2.1892727267223404
chr1	14136300	14137300	2.7254734226734847
chr1	14136400	14137400	2.2237381650243835
chr1	14136500	14137500	1.8318400843389373
chr1	14136600	14137600	1.2688258460440571
chr1	14136700	14137700	0.8870602059563418
chr1	14137800	14138800	1.7717918657172396
chr1	14137900	14138900	1.7280344073989489
chr1	14138000	14139000	1.557605641235626
chr1	14138100	14139100	1.4842060689661607
chr1	14138200	14139200	1.9452089202757443
chr1	14138300	14139300	0.9913175470087572
chr1	14138400	14139400	0.679972521411072
chr1	14138500	14139500	0.5756162987130257
chr1	14138600	14139600	0.1358759001707755
chr1	14138700	14139700	0.32968077209649904
chr1	14138800	14139800	0.3009780884594709
chr1	14138900	14139900	0.2318264049133565
chr1	14139400	14140400	1.3352676558101808
chr1	14139500	14140500	1.4895004102588985
chr1	14139600	14140600	1.3777401302368402
chr1	14139700	14140700	1.5184096001547234
chr1	14139800	14140800	1.4063043582541193
chr1	14139900	14140900	1.4399098174455902
chr1	14140000	14141000	1.5548465029469452
chr1	14140100	14141100	1.7294278114123391
chr1	14140200	14141200	1.646828663054318
chr1	14140800	14141800	2.239858855844352
chr1	14142200	14143200	2.9163158307801686
chr1	14142300	14143300	3.1150607408489086
chr1	14142400	14143400	3.0252358295073583
chr1	14142500	14143500	2.9267804986181236
chr1	14142600	14143600	2.292574950790593
chr1	14142700	14143700	1.9845486970089128
chr1	14142800	14143800	2.1968656060908653
chr1	14142900	14143900	2.1051115394769844
chr1	14143000	14144000	1.5535464904907843
chr1	14143100	14144100	1.5028859453986194
chr1	14143200	14144200	1.1378223364635802
chr1	14143300	14144300	0.9692454955767892
chr1	14143400	14144400	1.2964960083254131
chr1	14143500	14144500	0.9951440790063992
chr1	14143600	14144600	1.482600276970081
chr1	14143700	14144700	1.2382810665772883
chr1	14143800	14144800	0.22571770451003656
chr1	14143900	14144900	-0.33733507466488355
chr1	14144000	14145000	-0.951166209872535
chr1	14144100	14145100	-0.5888003370778716
chr1	14144200	14145200	-0.5203566150327471
chr1	14144300	14145300	-0.6973876493430505
chr1	14144400	14145400	-0.7927945370597173
chr1	14144500	14145500	-1.053939206946764
chr1	14144600	14145600	-1.2650934441082964
chr1	14144700	14145700	-0.7326750373180365
chr1	14144800	14145800	-0.3877761891238449
chr1	14144900	14145900	0.05542748823587948
chr1	14145000	14146000	0.4870884279874092
chr1	14145100	14146100	0.4515390564479298
chr1	14145200	14146200	0.3972541758606072
chr1	14146700	14147700	1.3274796052092208
chr1	14146800	14147800	1.5879998022021398
chr1	14146900	14147900	1.1847133004376198
chr1	14147000	14148000	0.7738707050554295
chr1	14147100	14148100	1.019220411277128
chr1	14147200	14148200	1.3645882206613176
chr1	14147300	14148300	0.9259093094532432
chr1	14147400	14148400	0.7852641641813312
chr1	14147500	14148500	0.2830487844255367
chr1	14147600	14148600	0.3289734601841279
chr1	14147700	14148700	0.21484575444744594
chr1	14147800	14148800	-0.043063654680328384
chr1	14147900	14148900	1.1274929024432188
chr1	14148000	14149000	1.1487776645840049
chr1	14148100	14149100	1.4977312569240795
chr1	14149200	14150200	0.6210914317680191
chr1	14149300	14150300	0.7991168839850772
chr1	14149400	14150400	0.5077334344891664
chr1	14149500	14150500	0.3454910611821512
chr1	14149600	14150600	0.28827799749572924
chr1	14149700	14150700	0.16996682787112086
chr1	14149800	14150800	0.05121627525866372
chr1	14149900	14150900	-0.2657979237643186
chr1	14150000	14151000	-0.5134589953034302
chr1	14150100	14151100	-0.4053589220952585
chr1	14150200	14151200	-0.1405727658518358
chr1	14150300	14151300	-1.1500896572389174
chr1	14150400	14151400	-1.6584393916923368
chr1	14150500	14151500	-0.9188088655818898
chr1	14151800	14152800	-0.7228234780264869
chr1	14151900	14152900	-0.7160395808440758
chr1	14152000	14153000	-0.6817252174621069
chr1	14152100	14153100	-0.6777323298758732
chr1	14153800	14154800	1.0112528349699492
chr1	14153900	14154900	0.10347841090526898
chr1	14154000	14155000	0.5644809283970189
chr1	14154100	14155100	-0.035363585328457715
chr1	14154200	14155200	-0.3250695426910774
chr1	14154300	14155300	0.4986023055699924
chr1	14154400	14155400	0.5963651056891437
chr1	14154500	14155500	0.90439901727287
chr1	14154600	14155600	1.2411497990011848
chr1	14154700	14155700	0.7924012268940781
chr1	14154800	14155800	0.8598765465476977
chr1	14154900	14155900	0.8711250309415685
chr1	14155000	14156000	0.3932957875432227
chr1	14155100	14156100	0.09375411548879248
chr1	14155200	14156200	0.4866981097141026
chr1	14155300	14156300	0.4556039058638823
chr1	14155400	14156400	0.7993320697752521
chr1	14155500	14156500	1.1708543460169936
chr1	14155600	14156600	1.193446345871663
chr1	14155700	14156700	1.703011854085491
chr1	14155800	14156800	1.777055109245469
chr1	14155900	14156900	1.4970190413449511
chr1	14157000	14158000	-0.13429891398153948
chr1	14157100	14158100	-0.07501007853988421
chr1	14157200	14158200	0.11132786102324274
chr1	14157300	14158300	0.1581093149462832
chr1	14157400	14158400	-0.4304423146552324
chr1	14157500	14158500	-1.5299833045546825
chr1	14157600	14158600	-0.6377659138565414
chr1	14157700	14158700	-0.15587744894261374
chr1	14157800	14158800	-0.37808980064840303
chr1	14157900	14158900	-0.2669597962490949
chr1	14158000	14159000	0.3433073403814976
chr1	14158100	14159100	-0.06477724933075539
chr1	14158200	14159200	-0.41566666160500704
chr1	14158300	14159300	-0.4340965311309665
chr1	14158400	14159400	-0.2356871635800699
chr1	14158500	14159500	1.205529301125177
chr1	14158600	14159600	1.057532557136458
chr1	14158700	14159700	1.1463357538736925
chr1	14158800	14159800	0.7807814115920286
chr1	14158900	14159900	1.5049174790208109
chr1	14159000	14160000	1.4992957096997146
chr1	14159100	14160100	2.0310939715972185
chr1	14159200	14160200	2.5414563101026912
chr1	14159300	14160300	2.7976532254097934
chr1	14159400	14160400	2.8469435995025965
chr1	14159500	14160500	2.327985369750868
chr1	14159600	14160600	1.9529388694470573
chr1	14159700	14160700	1.6673405031891808
chr1	14160600	14161600	1.8196723594690551
chr1	14160700	14161700	1.0562994915988595
chr1	14160800	14161800	0.9443236349239252
chr1	14160900	14161900	1.1372190600099783
chr1	14161000	14162000	1.0770557457923133
chr1	14161100	14162100	0.9495682001686452
chr1	14161200	14162200	0.9516438895219784
chr1	14161300	14162300	0.8316420110731197
chr1	14161400	14162400	0.6672784074894814
chr1	14161500	14162500	0.8777646696295419
chr1	14161600	14162600	0.7384675982647041
chr1	14161700	14162700	1.5313616154062344
chr1	14161900	14162900	2.142296229272023
chr1	14162600	14163600	2.754142951166985
chr1	14162700	14163700	2.3163420370564656
chr1	14162800	14163800	2.314401314609858
chr1	14162900	14163900	2.1016858005828443
chr1	14163000	14164000	2.0234975060086735
chr1	14163100	14164100	2.2880060384044345
chr1	14163200	14164200	2.0609035178649235
chr1	14163300	14164300	2.3329042222997285
chr1	14163400	14164400	2.1741893327482646
chr1	14163500	14164500	2.00864145702782
chr1	14165300	14166300	1.6963064492946442
chr1	14165400	14166400	1.6416401006159778
chr1	14165500	14166500	1.2557959809680033
chr1	14165600	14166600	1.0511979672523588
chr1	14165700	14166700	1.3158454830629795
chr1	14166900	14167900	0.5469083967842439
chr1	14167000	14168000	0.6664119082391636
chr1	14167100	14168100	0.8730541237210553
chr1	14167200	14168200	1.4768492927715533
chr1	14167300	14168300	2.1553973578135883
chr1	14167400	14168400	2.4828081302882565
chr1	14167500	14168500	2.780959988804672
chr1	14167600	14168600	3.095149172740252
chr1	14167700	14168700	3.4231565044423062
chr1	14167800	14168800	3.6573973206569366
chr1	14167900	14168900	3.606448424482404
chr1	14168000	14169000	3.962347432512494
chr1	14168100	14169100	4.003826964970472
chr1	14168200	14169200	4.010324880253607
chr1	14168300	14169300	3.5882978434867074
chr1	14168400	14169400	2.939684499092219
chr1	14168500	14169500	1.9392141211559668
chr1	14168600	14169600	1.9516616318048767
chr1	14168700	14169700	1.6386767265981508
chr1	14168800	14169800	1.2487920503550225
chr1	14168900	14169900	0.7216627808151496
chr1	14169000	14170000	0.335255063675295
chr1	14169100	14170100	0.3408283961990651
chr1	14169200	14170200	-0.2049891167217187
chr1	14169300	14170300	0.01991225752922124
chr1	14169400	14170400	-0.21574937101977235
chr1	14169500	14170500	0.6050778051343484
chr1	14169600	14170600	0.8239789803945997
chr1	14169700	14170700	0.7547196186928115
chr1	14169800	14170800	0.6878643177415901
chr1	14169900	14170900	1.2761220212742228
chr1	14170000	14171000	1.6505895101170633
chr1	14170100	14171100	1.7459711582346136
chr1	14170200	14171200	1.7129976437546504
chr1	14170300	14171300	1.2732382573486871
chr1	14170400	14171400	1.806130929968344
chr1	14170500	14171500	1.5815989380276454
chr1	14170600	14171600	1.696184002765586
chr1	14170700	14171700	1.8459027164674064
chr1	14170800	14171800	1.4933262420672897
chr1	14170900	14171900	1.2469690050414786
chr1	14171000	14172000	0.4735615819523718
chr1	14171100	14172100	0.2076726239905222
chr1	14171200	14172200	0.3150517237043433
chr1	14171300	14172300	0.44517371460013694
chr1	14171400	14172400	0.3637254952983289
chr1	14171500	14172500	0.3171166739093985
chr1	14171600	14172600	-0.07012632106973236
chr1	14172200	14173200	-0.2811796728047918
chr1	14172300	14173300	0.2134777306934887
chr1	14172400	14173400	0.8579209051002875
chr1	14172500	14173500	1.0012695260373743
chr1	14172600	14173600	0.5903844860176661
chr1	14173400	14174400	-0.013966020801987908
chr1	14173500	14174500	-0.42284261684144
chr1	14173600	14174600	-0.3374704925734075
chr1	14173700	14174700	0.07739197299828947
chr1	14173800	14174800	0.7181437554544604
chr1	14173900	14174900	1.2936794955138473
chr1	14174000	14175000	1.6270803275982195
chr1	14174100	14175100	1.2379375183004897
chr1	14174200	14175200	1.1195345177211369
chr1	14174300	14175300	0.7316960457011155
chr1	14174400	14175400	0.7211444980319289
chr1	14174500	14175500	1.4723898321727893
chr1	14174600	14175600	1.9100798290052488
chr1	14174700	14175700	1.8421442948303035
chr1	14174800	14175800	1.2825857778485257
chr1	14174900	14175900	1.1911176642200558
chr1	14175000	14176000	1.0635844952215123
chr1	14175100	14176100	1.4687455804028091
chr1	14175200	14176200	1.6526347119178235
chr1	14175300	14176300	2.0929133887385367
chr1	14175400	14176400	3.2292271870814804
chr1	14175500	14176500	2.8512441737668386
chr1	14175600	14176600	2.3899217260475023
chr1	14175700	14176700	2.196680294599448
chr1	14175800	14176800	2.202020685010813
chr1	14175900	14176900	2.183475187080316
chr1	14176000	14177000	2.7855779453707536
chr1	14176100	14177100	2.8314906388904637
chr1	14176200	14177200	2.4727552072752093
chr1	14176300	14177300	2.04190257804224
chr1	14176400	14177400	1.1125343109261103
chr1	14176500	14177500	1.2145641001451593
chr1	14176600	14177600	1.1835568812404196
chr1	14176700	14177700	0.6636697299776108
chr1	14176800	14177800	0.5940467111377227
chr1	14176900	14177900	0.6574194027811797
chr1	14177000	14178000	0.39910260113175255
chr1	14177100	14178100	0.3304647740587215
chr1	14177200	14178200	0.4915674230870512
chr1	14177300	14178300	1.2008050494317322
chr1	14177400	14178400	1.471458902799806
chr1	14177500	14178500	0.9312262280365686
chr1	14177600	14178600	1.3210413277447108
chr1	14177700	14178700	1.7364972585099263
chr1	14177800	14178800	1.6805854612526074
chr1	14177900	14178900	1.5490747097749544
chr1	14178000	14179000	1.5267972277519055
chr1	14178100	14179100	1.0357101584894812
chr1	14178200	14179200	0.5744034187644945
chr1	14178300	14179300	-0.01286252907521592
chr1	14178400	14179400	-0.24068222661484803
chr1	14178500	14179500	0.18743471960016134
chr1	14178600	14179600	0.0007946862410498233
chr1	14178700	14179700	-0.03317797906890066
chr1	14178800	14179800	-0.2645898827562718
chr1	14178900	14179900	-0.18630202540329047
chr1	14179000	14180000	-0.35472098934117574
chr1	14179100	14180100	0.029850618065540745
chr1	14179200	14180200	-0.1170253331731286
chr1	14179300	14180300	0.21448789572207907
chr1	14179400	14180400	0.2626843325310328
chr1	14179500	14180500	0.3801653625823826
chr1	14179600	14180600	0.8605539149941849
chr1	14179700	14180700	0.9255558730717268
chr1	14179800	14180800	0.9561518955841676
chr1	14179900	14180900	1.121031642172012
chr1	14180000	14181000	1.0353104632472196
chr1	14180100	14181100	1.3643618552899632
chr1	14180200	14181200	2.151958112162911
chr1	14180300	14181300	1.8469791348221856
chr1	14180400	14181400	1.9453200581994128
chr1	14180500	14181500	2.064122411397305
chr1	14180600	14181600	1.7324369167706517
chr1	14180700	14181700	1.8071567065374508
chr1	14180800	14181800	2.4070484282096585
chr1	14180900	14181900	2.4094036181494864
chr1	14181000	14182000	1.9785454134375267
chr1	14181100	14182100	1.87014461759215
chr1	14181200	14182200	2.160439371612924
chr1	14181300	14182300	1.8561343376846584
chr1	14181400	14182400	1.3917897580287215
chr1	14181500	14182500	0.8214724033209176
chr1	14181600	14182600	0.6895533737025191
chr1	14181700	14182700	0.8853289649105118
chr1	14181800	14182800	0.2232116795620384
chr1	14181900	14182900	0.029815139631374662
chr1	14182000	14183000	0.6861821612482467
chr1	14182100	14183100	0.8124842688036219
chr1	14182200	14183200	0.7667355265089756
chr1	14182300	14183300	0.8312101312770666
chr1	14182400	14183400	1.136621291814685
chr1	14182500	14183500	1.4489320866984292
chr1	14182600	14183600	2.008719529044514
chr1	14182700	14183700	1.7419909503014197
chr1	14182800	14183800	2.138168359011812
chr1	14182900	14183900	2.162521996334488
chr1	14183000	14184000	1.910963973418408
chr1	14183100	14184100	2.08206283645312
chr1	14183200	14184200	2.230148781678648
chr1	14183300	14184300	2.510406406224554
chr1	14183400	14184400	3.0015019374026912
chr1	14183500	14184500	3.3782790567459777
chr1	14183600	14184600	3.435584492465642
chr1	14183700	14184700	3.3457431540601568
chr1	14183800	14184800	3.747441306622433
chr1	14183900	14184900	3.8800074389034473
chr1	14184000	14185000	4.166152247853492
chr1	14184100	14185100	3.9624755631474864
chr1	14184200	14185200	3.5470476428510738
chr1	14184300	14185300	2.9661486615918284
chr1	14184400	14185400	2.6361829155011165
chr1	14184500	14185500	2.050593822025188
chr1	14184600	14185600	1.0933982045216943
chr1	14184700	14185700	1.3686025554731542
chr1	14184800	14185800	0.5561794123945246
chr1	14184900	14185900	-0.0016241527751835634
chr1	14185000	14186000	-0.22753911790327086
chr1	14185100	14186100	-0.7022172082117952
chr1	14185200	14186200	-0.8062366441268002
chr1	14185300	14186300	-0.3650983873100473
chr1	14185400	14186400	-0.05687221119308258
chr1	14185500	14186500	0.2306594588747576
chr1	14185600	14186600	0.5075435585245942
chr1	14185700	14186700	0.2267817541970432
chr1	14185800	14186800	-0.04611376956710235
chr1	14185900	14186900	0.6316340155784397
chr1	14186000	14187000	1.4170622911142225
chr1	14186100	14187100	1.8376146489981071
chr1	14186200	14187200	2.068025912120489
chr1	14186300	14187300	1.945687504538892
chr1	14186400	14187400	1.3826387387971133
chr1	14186500	14187500	1.2722414956530446
chr1	14186600	14187600	1.5547099591224822
chr1	14186700	14187700	1.6247305666821397
chr1	14186800	14187800	2.1775494109116607
chr1	14186900	14187900	1.9466310671774285
chr1	14187000	14188000	1.0066754471978308
chr1	14187100	14188100	0.37825432204074544
chr1	14187200	14188200	0.2384599560451619
chr1	14187300	14188300	0.4370187979010222
chr1	14187400	14188400	0.4592414365957721
chr1	14187500	14188500	0.9275083579411624
chr1	14187600	14188600	0.26065273655755594
chr1	14187700	14188700	0.3361053784936409
chr1	14187800	14188800	0.3992390704304907
chr1	14187900	14188900	0.08770024238348886
chr1	14188000	14189000	-0.059765491497974756
chr1	14188100	14189100	0.5804181128770103
chr1	14188200	14189200	0.6197250932503682
chr1	14188300	14189300	0.40264564137906106
chr1	14188400	14189400	0.5811026422485905
chr1	14188500	14189500	0.3285493160861813
chr1	14188600	14189600	1.167851144850062
chr1	14188700	14189700	1.3472873776004322
chr1	14188800	14189800	1.3012622588155065
chr1	14188900	14189900	1.3008777121895536
chr1	14189000	14190000	1.4941892448735354
chr1	14189100	14190100	1.3966086713579933
chr1	14189200	14190200	1.046159131655635
chr1	14189300	14190300	1.1803878148960634
chr1	14189400	14190400	1.0390594826895991
chr1	14189500	14190500	1.023352798322646
chr1	14189600	14190600	0.8415757221256469
chr1	14189700	14190700	0.5975415050375135
chr1	14189800	14190800	0.7525839561890577
chr1	14189900	14190900	0.8466217111027701
chr1	14190000	14191000	1.0299689273982575
chr1	14190100	14191100	1.0766446181936735
chr1	14190200	14191200	1.4607917606328504
chr1	14190300	14191300	1.7880914439056763
chr1	14190400	14191400	1.9181406752893844
chr1	14190500	14191500	2.089631444730341
chr1	14190600	14191600	1.502075553332522
chr1	14190700	14191700	1.2203975409950267
chr1	14190800	14191800	1.3197730633821303
chr1	14190900	14191900	0.9873597941059292
chr1	14191000	14192000	0.5662621912143366
chr1	14191100	14192100	0.7464095345319496
chr1	14191200	14192200	0.2371674890660057
chr1	14191300	14192300	0.4922247621818698
chr1	14191400	14192400	0.6473170824890107
chr1	14191500	14192500	0.5798689398680599
chr1	14191600	14192600	1.002886193396374
chr1	14191700	14192700	1.3191040940604652
chr1	14191800	14192800	0.8391566203435117
chr1	14191900	14192900	1.2956952797580203
chr1	14192000	14193000	2.4385970900002634
chr1	14192100	14193100	1.4207561555669157
chr1	14192200	14193200	1.055221404801896
chr1	14192300	14193300	0.5108090706505857
chr1	14192400	14193400	1.0478460826096052
chr1	14192500	14193500	0.6652565648488484
chr1	14192600	14193600	0.9630509381604913
chr1	14192700	14193700	1.003820765402022
chr1	14192800	14193800	1.2197088691257687
chr1	14193000	14194000	1.0936925102676713
chr1	14193700	14194700	1.7228239602478743
chr1	14193800	14194800	1.4363531012277424
chr1	14193900	14194900	0.8709857860941295
chr1	14194000	14195000	0.10886932865306269
chr1	14194100	14195100	0.35168022608291805
chr1	14194200	14195200	-0.5680728001774513
chr1	14194300	14195300	-0.8826270971948866
chr1	14194400	14195400	-1.1600438086188622
chr1	14194500	14195500	-0.5759196877865501
chr1	14194600	14195600	0.20631817239701028
chr1	14194700	14195700	0.8182562346268075
chr1	14194800	14195800	1.1665554853299862
chr1	14194900	14195900	1.8467181318621533
chr1	14195000	14196000	2.9468659431916193
chr1	14195100	14196100	2.908054007886716
chr1	14195200	14196200	3.1958365478060515
chr1	14195300	14196300	3.2396482537642965
chr1	14195400	14196400	2.642142251348877
chr1	14195500	14196500	2.23537785090295
chr1	14195600	14196600	1.5276751629434826
chr1	14195700	14196700	1.2912393262933668
chr1	14195800	14196800	1.1012971159833276
chr1	14195900	14196900	0.768131444597808
chr1	14196000	14197000	0.1399923639053183
chr1	14196100	14197100	-0.1014798342048363
chr1	14196200	14197200	0.08603356411547816
chr1	14196300	14197300	0.22072471993455148
chr1	14197400	14198400	0.7675884653788652
chr1	14197500	14198500	0.7747949426776999
chr1	14197600	14198600	0.9145083417485272
chr1	14197700	14198700	1.211531622373903
chr1	14197800	14198800	2.160440289967537
chr1	14197900	14198900	1.8604676548844208
chr1	14198000	14199000	1.3930468128780542
chr1	14198100	14199100	1.1127116677926427
chr1	14198200	14199200	0.2776982289599405
chr1	14198300	14199300	0.4146194329384866
chr1	14198400	14199400	0.4434926003902403
chr1	14198500	14199500	0.3902172886957858
chr1	14198600	14199600	0.5316496526146537
chr1	14198700	14199700	0.12591793789212674
chr1	14198800	14199800	0.25674521143800405
chr1	14198900	14199900	0.6694460185061822
chr1	14199000	14200000	1.1894431123647324
chr1	14199100	14200100	0.9409806242960131
chr1	14199200	14200200	1.3269789559648888
chr1	14199300	14200300	1.5946384619933618
chr1	14199400	14200400	1.7001237987810975
chr1	14199500	14200500	1.3851798593214373
chr1	14199600	14200600	0.8656325504188856
chr1	14199700	14200700	1.1178864848759007
chr1	14199800	14200800	0.7646808037874111
chr1	14199900	14200900	0.4669276108352305
chr1	14200000	14201000	0.40878592016699555
chr1	14200100	14201100	0.3781755687765985
chr1	14200200	14201200	0.7245483611122285
chr1	14200300	14201300	0.08519714169299801
chr1	14200400	14201400	0.09318891402543797
chr1	14200500	14201500	0.6972065966183361
chr1	14200600	14201600	0.9957356709479744
chr1	14200700	14201700	0.9704134742916142
chr1	14200800	14201800	1.1261890952839029
chr1	14200900	14201900	1.1337075726401822
chr1	14201000	14202000	1.0380502838449424
chr1	14201500	14202500	0.3985241270179659
chr1	14201600	14202600	0.4042674501257173
chr1	14201700	14202700	0.08595459742664863
chr1	14201800	14202800	-0.13489902018888575
chr1	14201900	14202900	-0.4839994986243008
chr1	14202000	14203000	-0.11708200034769053
chr1	14202100	14203100	0.13512965684321862
chr1	14202200	14203200	0.03031369147524238
chr1	14202300	14203300	-0.5414578939301409
chr1	14202400	14203400	-0.7541071815890931
chr1	14202500	14203500	-0.033949770663011615
chr1	14202600	14203600	0.08805980659833942
chr1	14202700	14203700	0.27694631606175
chr1	14202800	14203800	0.4288795116331596
chr1	14202900	14203900	0.9516724781078728
chr1	14203000	14204000	0.4623966198886866
chr1	14203100	14204100	0.4065775196926786
chr1	14203200	14204200	0.6460178387155333
chr1	14203300	14204300	0.8863732493951958
chr1	14203400	14204400	1.1141119249994182
chr1	14203500	14204500	0.6597439849915601
chr1	14204300	14205300	-0.736790867085949
chr1	14204400	14205400	-0.04435893986699565
chr1	14204500	14205500	0.0002308804722105152
chr1	14204600	14205600	0.08052829412015854
chr1	14204700	14205700	0.17237465711338054
chr1	14204800	14205800	0.20390768557607133
chr1	14207000	14208000	1.9676100207050138
chr1	14207100	14208100	2.4353334935877577
chr1	14207200	14208200	2.0377394488405223
chr1	14207300	14208300	3.024619629419762
chr1	14207400	14208400	2.9671729733735823
chr1	14207500	14208500	3.279764946846629
chr1	14207600	14208600	3.247971293869411
chr1	14207700	14208700	3.1169848971585594
chr1	14207800	14208800	2.3455878412476845
chr1	14207900	14208900	1.9975592708413072
chr1	14208000	14209000	1.5080532113123906
chr1	14208100	14209100	1.2226564145310241
chr1	14208200	14209200	1.590068197243242
chr1	14208300	14209300	0.5693401814496626
chr1	14208400	14209400	0.19603613887529994
chr1	14208500	14209500	-0.5852649019494599
chr1	14208600	14209600	0.01156767271438148
chr1	14208700	14209700	0.954246792953336
chr1	14208800	14209800	1.422784449883259
chr1	14208900	14209900	1.4327580975412064
chr1	14209000	14210000	1.2295591156031682
chr1	14209100	14210100	1.7742660375278425
chr1	14209200	14210200	1.2730734641309738
chr1	14209300	14210300	1.1821485390612645
chr1	14209400	14210400	0.9962699006098864
chr1	14209500	14210500	1.1646995090661751
chr1	14209600	14210600	0.16302267509239649
chr1	14209700	14210700	0.2425073177303427
chr1	14209800	14210800	-0.33173635930899315
chr1	14209900	14210900	-0.14176645060003112
chr1	14210000	14211000	0.48574617792214725
chr1	14210100	14211100	-0.5002168661309451
chr1	14210200	14211200	-0.8175263540089631
chr1	14210300	14211300	-0.5418734259189172
chr1	14210400	14211400	-0.059984120997622174
chr1	14210500	14211500	0.5239043508968502
chr1	14210600	14211600	1.6869389322803563
chr1	14210700	14211700	0.9050577216759966
chr1	14210800	14211800	0.8017457770763672
chr1	14210900	14211900	1.395525126398132
chr1	14211000	14212000	1.2487956736014916
chr1	14211100	14212100	1.3220509232342283
chr1	14211200	14212200	1.9466894252711184
chr1	14211300	14212300	1.978157042112592
chr1	14211400	14212400	1.6144976307665713
chr1	14211900	14212900	1.2135114922932602
chr1	14212000	14213000	0.8024490362793106
chr1	14212400	14213400	0.750883598314217
chr1	14212500	14213500	0.21472590873827546
chr1	14212600	14213600	0.4104370681290127
chr1	14212700	14213700	0.4599467987739915
chr1	14212800	14213800	-0.2601647072932987
chr1	14212900	14213900	-0.5575255327142202
chr1	14213000	14214000	-0.1544128919314838
chr1	14213100	14214100	-0.643584432129473
chr1	14213200	14214200	-0.5514673195004604
chr1	14213300	14214300	-0.7703457405536258
chr1	14213400	14214400	-0.3375979310796467
chr1	14213500	14214500	-0.021871605463152758
chr1	14213600	14214600	-0.4317691598070715
chr1	14213700	14214700	-0.4079303352653109
chr1	14213800	14214800	0.7351916939895664
chr1	14213900	14214900	0.4771580348294678
chr1	14214000	14215000	-0.054216382840824556
chr1	14214100	14215100	0.7133283522390956
chr1	14214200	14215200	0.9217890832114526
chr1	14214300	14215300	0.6618044513138224
chr1	14214400	14215400	0.7838023441258617
chr1	14214500	14215500	1.0814789858843732
chr1	14214600	14215600	1.6015826972412175
chr1	14214700	14215700	1.4566401667754283
chr1	14214800	14215800	1.2884228643700937
chr1	14214900	14215900	0.9800440871839304
chr1	14215000	14216000	0.9810291877454314
chr1	14215100	14216100	0.5925640314688837
chr1	14215200	14216200	0.4203394421016654
chr1	14215300	14216300	1.1036422698089183
chr1	14215400	14216400	0.4261558020040442
chr1	14215500	14216500	0.3333498884772196
chr1	14215600	14216600	-0.2591931044496361
chr1	14215700	14216700	0.4174495805610727
chr1	14215800	14216800	0.4568379305882642
chr1	14215900	14216900	0.9524846256810204
chr1	14216000	14217000	0.8420403377971826
chr1	14216100	14217100	0.9310375794653212
chr1	14216200	14217200	0.9204009569881896
chr1	14216300	14217300	0.952364636169972
chr1	14216400	14217400	0.96247470378213
chr1	14216500	14217500	1.0195048817009325
chr1	14216600	14217600	1.0093428797982709
chr1	14216700	14217700	0.2381343790525189
chr1	14216800	14217800	0.2796542649340367
chr1	14216900	14217900	-0.01752395281821751
chr1	14217000	14218000	0.5526804353126021
chr1	14217100	14218100	-0.19177734783172132
chr1	14217200	14218200	0.1480549425853812
chr1	14217300	14218300	-0.38194699697427614
chr1	14217400	14218400	-0.1369864994527575
chr1	14217500	14218500	-0.1877520789501752
chr1	14217600	14218600	-0.099232738982766
chr1	14217700	14218700	0.05459558325485926
chr1	14217800	14218800	0.02895849583003568
chr1	14217900	14218900	0.2819220148907077
chr1	14218000	14219000	0.34275548916493626
chr1	14218100	14219100	0.788083532237699
chr1	14218200	14219200	-1.103922375718712
chr1	14218300	14219300	-1.3432152764051015
chr1	14218400	14219400	-1.2846679074077694
chr1	14218500	14219500	-1.7645436899998301
chr1	14218600	14219600	-2.2006952089720224
chr1	14218700	14219700	-1.5855797525311996
chr1	14218800	14219800	-1.153436384291164
chr1	14218900	14219900	-0.9928679532820496
chr1	14219000	14220000	-1.5062905614642066
chr1	14219100	14220100	-1.3459811424375143
chr1	14219200	14220200	-0.5328338749697444
chr1	14219300	14220300	-0.4303780040555231
chr1	14219400	14220400	-0.1987894327311985
chr1	14219500	14220500	0.0939873344265718
chr1	14219600	14220600	1.4260074620816652
chr1	14219700	14220700	0.9002920716541937
chr1	14219800	14220800	0.8948497629920978
chr1	14219900	14220900	0.9727184764159608
chr1	14220000	14221000	0.7852739702750454
chr1	14220100	14221100	0.6602533823571681
chr1	14220200	14221200	0.937247744030756
chr1	14220300	14221300	0.5815035160724039
chr1	14220400	14221400	0.5121664118657674
chr1	14220500	14221500	0.39807571284064575
chr1	14220600	14221600	-0.19928286936541031
chr1	14220700	14221700	-0.6685473921785674
chr1	14220800	14221800	-1.0340305030304118
chr1	14220900	14221900	-1.0342162691844186
chr1	14221000	14222000	-0.8274500010619654
chr1	14221100	14222100	-0.3319513404648067
chr1	14221200	14222200	-0.5911079699004269
chr1	14221300	14222300	-0.2747622849144671
chr1	14221400	14222400	-0.3043792399519501
chr1	14221500	14222500	-0.3618117872227628
chr1	14221600	14222600	-0.33388782165039915
chr1	14221700	14222700	0.3741978382445876
chr1	14221800	14222800	0.3828852931060983
chr1	14221900	14222900	0.2021934082742514
chr1	14222000	14223000	0.26445740205421103
chr1	14222100	14223100	-0.30642947610209353
chr1	14222200	14223200	-0.20911405229036908
chr1	14222300	14223300	0.09787347522394826
chr1	14222400	14223400	-0.5615846484978231
chr1	14222500	14223500	0.4353305156490004
chr1	14222600	14223600	0.8411724203289065
chr1	14222700	14223700	0.9828418138139066
chr1	14222800	14223800	1.2498070244421249
chr1	14222900	14223900	1.466923914641249
chr1	14223000	14224000	1.268115757011413
chr1	14223100	14224100	1.4484575092720902
chr1	14223200	14224200	1.720466436447193
chr1	14223300	14224300	1.8257180673579496
chr1	14223400	14224400	1.9316804392976528
chr1	14223500	14224500	1.7204877511150118
chr1	14223600	14224600	0.8031533862537459
chr1	14223700	14224700	0.16898299413778098
chr1	14223800	14224800	0.1780084263559595
chr1	14223900	14224900	0.0038719460683217686
chr1	14224000	14225000	0.5447839906070816
chr1	14224100	14225100	0.5726902884680616
chr1	14224200	14225200	0.1432930299260408
chr1	14224300	14225300	-0.10181549937551032
chr1	14224400	14225400	0.7346104345590044
chr1	14224500	14225500	0.7177327729763268
chr1	14224600	14225600	0.3489378830702111
chr1	14224700	14225700	0.3440744361504926
chr1	14224800	14225800	0.035901104706941016
chr1	14224900	14225900	-0.1376719681460932
chr1	14225000	14226000	-0.11558538952684846
chr1	14225100	14226100	-0.15848624172967726
chr1	14225200	14226200	0.6290262131226121
chr1	14225300	14226300	0.7931734858073151
chr1	14225400	14226400	0.39712085753433385
chr1	14225500	14226500	0.3569192233420721
chr1	14225600	14226600	1.230996770786448
chr1	14225700	14226700	1.6377832577544558
chr1	14225800	14226800	1.5999732563057347
chr1	14225900	14226900	1.6621247714177347
chr1	14226000	14227000	1.3908035073016392
chr1	14226100	14227100	2.0533883994909687
chr1	14226200	14227200	1.5620014035720688
chr1	14226300	14227300	1.890097724211222
chr1	14226400	14227400	1.3013239027715122
chr1	14226500	14227500	1.2084716723211335
chr1	14226600	14227600	1.583368159432668
chr1	14226700	14227700	1.715566789679519
chr1	14226800	14227800	1.645830454846566
chr1	14226900	14227900	1.777628584122065
chr1	14227000	14228000	1.154985019966203
chr1	14227100	14228100	1.2619182289861786
chr1	14227200	14228200	1.4753419439539543
chr1	14227300	14228300	0.8535899986477892
chr1	14227400	14228400	1.2332285001568868
chr1	14227500	14228500	1.154026684121542
chr1	14227600	14228600	0.3789029316386046
chr1	14227700	14228700	0.1934655708081384
chr1	14227800	14228800	0.043158206995213055
chr1	14227900	14228900	-0.2308530110311152
chr1	14228000	14229000	0.19381128332278166
chr1	14228100	14229100	-0.3669100824778765
chr1	14228200	14229200	-0.8142194417299071
chr1	14228300	14229300	-0.31861994623016393
chr1	14228400	14229400	-0.5992033824584361
chr1	14228500	14229500	-0.8173066868753235
chr1	14229600	14230600	0.1964708483487187
chr1	14229700	14230700	-0.4662890086697922
chr1	14229800	14230800	-0.22362052365386706
chr1	14229900	14230900	0.09445575340273793
chr1	14230000	14231000	0.050082669066077654
chr1	14230100	14231100	-0.3059701270472834
chr1	14230200	14231200	-0.21612080233587894
chr1	14230300	14231300	-0.2133372653981083
chr1	14230400	14231400	-0.4575398549730648
chr1	14230500	14231500	-0.3106304634670816
chr1	14230600	14231600	0.002684235435016095
chr1	14230700	14231700	0.6109586982522853
chr1	14230800	14231800	0.44256554019347705
chr1	14230900	14231900	0.01584761059453153
chr1	14231000	14232000	-0.680807927083659
chr1	14231100	14232100	-0.07662774353610237
chr1	14231200	14232200	0.3029533339178699
chr1	14231300	14232300	0.5275851769567971
chr1	14231400	14232400	0.4167994008708415
chr1	14231500	14232500	0.5358986803861138
chr1	14231600	14232600	0.3859829370239073
chr1	14231700	14232700	0.5353450491579361
chr1	14231800	14232800	0.689887333323289
chr1	14231900	14232900	0.9453628089872818
chr1	14232000	14233000	1.5557762376315536
chr1	14232100	14233100	1.574702726359195
chr1	14232200	14233200	1.6646019748360454
chr1	14232300	14233300	1.8257144803687888
chr1	14232400	14233400	1.833519230348108
chr1	14232500	14233500	1.5187572847588666
chr1	14232600	14233600	2.1081740053264424
chr1	14232700	14233700	2.160092599693018
chr1	14232800	14233800	1.616239503414926
chr1	14232900	14233900	1.4887901616481598
chr1	14233000	14234000	0.46817827232750536
chr1	14233100	14234100	0.6625037707481588
chr1	14233200	14234200	0.4615151775722937
chr1	14233300	14234300	-0.21096053660892705
chr1	14233400	14234400	-0.15731695046641106
chr1	14234400	14235400	-0.6099396242394572
chr1	14234500	14235500	-1.3749628427213212
chr1	14234600	14235600	-1.5082128010922748
chr1	14234700	14235700	-1.0772559066032306
chr1	14234800	14235800	-1.0534543575380395
chr1	14234900	14235900	-1.477871177306758
chr1	14235000	14236000	-1.0248010425706573
chr1	14235100	14236100	-1.1647811477072312
chr1	14235200	14236200	-0.7847477004847901
chr1	14235300	14236300	-0.7934107867993394
chr1	14235400	14236400	-0.6598566666719027
chr1	14235500	14236500	-0.4544936017616458
chr1	14235600	14236600	-0.3298363879215511
chr1	14235700	14236700	0.2739229925700295
chr1	14235800	14236800	0.3252612779615616
chr1	14235900	14236900	0.6553654913472235
chr1	14236000	14237000	0.8026144410220213
chr1	14236100	14237100	1.0274677741276956
chr1	14236200	14237200	1.1172480569866985
chr1	14236300	14237300	1.996690245624238
chr1	14236400	14237400	1.6473404386767136
chr1	14236500	14237500	1.3488914432242431
chr1	14236600	14237600	1.6252843409849185
chr1	14236700	14237700	0.9065632141633259
chr1	14236800	14237800	1.1873526456376688
chr1	14236900	14237900	1.730927662048012
chr1	14237000	14238000	1.4505895685774932
chr1	14237100	14238100	1.0993517751558215
chr1	14237200	14238200	1.1439616441616824
chr1	14237300	14238300	0.7321949098285383
chr1	14237400	14238400	0.7670841468052492
chr1	14237500	14238500	1.4573255829242246
chr1	14237600	14238600	1.3171700526367254
chr1	14237700	14238700	1.8086358434294088
chr1	14237800	14238800	1.7041972481152126
chr1	14237900	14238900	1.2459559126202835
chr1	14238000	14239000	1.1107422454925964
chr1	14238100	14239100	1.4862000662153907
chr1	14238200	14239200	1.3877244578359114
chr1	14238300	14239300	0.8577130890065001
chr1	14238400	14239400	1.5230516203455755
chr1	14240600	14241600	0.42596976721335145
chr1	14240700	14241700	0.6447201448227542
chr1	14240800	14241800	0.314777978834745
chr1	14240900	14241900	0.2847457264290082
chr1	14241000	14242000	0.8925659646466648
chr1	14241100	14242100	1.088540732246757
chr1	14241200	14242200	0.9994617478647264
chr1	14241300	14242300	1.7770055157854994
chr1	14241400	14242400	1.6260618558403073
chr1	14241500	14242500	1.238205055004207
chr1	14241600	14242600	1.600014858745727
chr1	14241700	14242700	1.9537578077400068
chr1	14241800	14242800	2.634402593836458
chr1	14241900	14242900	3.1587065512038333
chr1	14242000	14243000	2.6550671964872246
chr1	14242100	14243100	2.8192247442296265
chr1	14242200	14243200	2.9801984519586773
chr1	14242300	14243300	2.2343768585767654
chr1	14242400	14243400	2.1824535405723218
chr1	14242500	14243500	2.5619520286872435
chr1	14242600	14243600	2.2321770004058514
chr1	14242700	14243700	2.010495964905389
chr1	14242800	14243800	1.666338922221272
chr1	14242900	14243900	1.421040884803228
chr1	14243000	14244000	1.252736093962057
chr1	14243100	14244100	0.4941764978772927
chr1	14243200	14244200	-0.050176500664096436
chr1	14243300	14244300	0.6382599317092575
chr1	14243400	14244400	1.1766917966398125
chr1	14243500	14244500	0.7579830632135894
chr1	14243600	14244600	0.9523057210432204
chr1	14243700	14244700	0.8082957246966951
chr1	14243800	14244800	1.0011426797689973
chr1	14243900	14244900	0.6919413687034651
chr1	14244000	14245000	0.7929028555997121
chr1	14244100	14245100	1.2675428547773535
chr1	14244200	14245200	1.3931266819086945
chr1	14244300	14245300	1.014353601253596
chr1	14244400	14245400	0.8491843734166147
chr1	14244500	14245500	1.2991184624616827
chr1	14244600	14245600	1.037305101376828
chr1	14244700	14245700	1.37555951336353
chr1	14244800	14245800	0.9369141523272336
chr1	14244900	14245900	0.8327498529484751
chr1	14245000	14246000	0.4605088551620265
chr1	14245100	14246100	0.5048463364491065
chr1	14245200	14246200	0.5580000635731016
chr1	14245300	14246300	0.6151579257785336
chr1	14245400	14246400	0.24625941488117564
chr1	14245500	14246500	-0.11944726986391392
chr1	14245600	14246600	0.09857052891143894
chr1	14245700	14246700	-0.49406332659896596
chr1	14245800	14246800	0.20473962299357665
chr1	14245900	14246900	0.6986450540804959
chr1	14246000	14247000	1.509314118647671
chr1	14246100	14247100	1.4182143612387168
chr1	14246200	14247200	1.7842226525111204
chr1	14246300	14247300	2.035230936687228
chr1	14246400	14247400	2.266315195656087
chr1	14246500	14247500	2.2483638519796
chr1	14246600	14247600	2.2233048610840425
chr1	14246700	14247700	2.2880298139050845
chr1	14246800	14247800	2.136004648449153
chr1	14246900	14247900	1.673013054391541
chr1	14247000	14248000	1.5360009523447484
chr1	14247100	14248100	1.5622848013259565
chr1	14247200	14248200	1.8784616761269608
chr1	14247300	14248300	1.848263771520876
chr1	14247400	14248400	1.4698586731575916
chr1	14247500	14248500	1.6522919596959171
chr1	14247600	14248600	1.3292239739129426
chr1	14247700	14248700	1.2681549401077994
chr1	14247800	14248800	0.8415929289996936
chr1	14247900	14248900	1.0713758858415583
chr1	14248000	14249000	1.339179948262467
chr1	14248100	14249100	1.1148474923255955
chr1	14248200	14249200	0.19030928494728053
chr1	14248300	14249300	0.7887135722553292
chr1	14248400	14249400	0.8394996469495537
chr1	14248500	14249500	0.3650695301751123
chr1	14248600	14249600	1.3829236560889782
chr1	14248700	14249700	1.32112621347175
chr1	14248800	14249800	1.264218962332037
chr1	14248900	14249900	1.7598359144193494
chr1	14249000	14250000	1.612099109822571
chr1	14249100	14250100	1.8670923164831483
chr1	14249200	14250200	2.7190764138014103
chr1	14249300	14250300	2.1016128763861834
chr1	14249400	14250400	2.0575123191186093
chr1	14249500	14250500	2.6143449088369723
chr1	14249600	14250600	1.5911719636623147
chr1	14249700	14250700	1.4906156271501907
chr1	14249800	14250800	1.5728962611448152
chr1	14249900	14250900	1.3003144712359556
chr1	14250000	14251000	1.0039240655215664
chr1	14250100	14251100	0.03998024116673981
chr1	14250200	14251200	-0.6044518650385992
chr1	14250300	14251300	-0.6305338945708313
chr1	14250400	14251400	-0.2063976420870182
chr1	14250500	14251500	-0.4685863163051042
chr1	14250600	14251600	-0.21137397067138
chr1	14253400	14254400	0.7719625964936503
chr1	14253500	14254500	0.9874003880116172
chr1	14253600	14254600	1.9867106019951981
chr1	14253700	14254700	1.990101018286772
chr1	14253800	14254800	2.1378171447058327
chr1	14253900	14254900	2.2198804670331693
chr1	14254000	14255000	2.0879200045075974
chr1	14254100	14255100	2.5995832165131176
chr1	14255200	14256200	0.8179748936056643
chr1	14255300	14256300	0.667650479221727
chr1	14255400	14256400	0.3269674111695121
chr1	14255500	14256500	0.6425124501617828
chr1	14255600	14256600	0.6022272896547947
chr1	14255700	14256700	0.977483088407771
chr1	14255800	14256800	1.256300755222066
chr1	14255900	14256900	1.4102546687849016
chr1	14256000	14257000	1.3319729320016345
chr1	14256100	14257100	2.0144131861057373
chr1	14256200	14257200	1.8594632617236584
chr1	14256300	14257300	1.6773678934619445
chr1	14256400	14257400	1.860412279594996
chr1	14256500	14257500	1.3116277089267028
chr1	14258300	14259300	1.1565653279572907
chr1	14258400	14259400	1.1028444578830214
chr1	14258500	14259500	1.2178789487861312
chr1	14258600	14259600	1.2464496548988693
chr1	14258700	14259700	0.7621549766730521
chr1	14258800	14259800	0.9895043866158268
chr1	14258900	14259900	1.51407638943518
chr1	14259000	14260000	1.723487875150056
chr1	14259100	14260100	1.8591993408413798
chr1	14259200	14260200	1.87809922772536
chr1	14259300	14260300	1.9317658580298256
chr1	14259400	14260400	2.1858536578963736
chr1	14259500	14260500	1.9532732036017828
chr1	14259600	14260600	2.1712557053086616
chr1	14259700	14260700	3.1391517568439147
chr1	14259800	14260800	2.795396998410093
chr1	14259900	14260900	2.685580911066871
chr1	14260000	14261000	2.811479262673007
chr1	14260100	14261100	2.9593534764887406
chr1	14260200	14261200	2.8510727017573325
chr1	14260300	14261300	2.5469029197761346
chr1	14260400	14261400	2.5845272263153443
chr1	14260500	14261500	2.9625447353958654
chr1	14260600	14261600	2.919777592482512
chr1	14260700	14261700	2.7270700683608187
chr1	14260800	14261800	3.2251227140407743
chr1	14260900	14261900	3.443033501360752
chr1	14261000	14262000	2.775492958413437
chr1	14261100	14262100	2.295015701161046
chr1	14261200	14262200	1.9080845817722936
chr1	14261300	14262300	2.0512503429552003
chr1	14261400	14262400	1.3980225877654415
chr1	14261500	14262500	0.9652865845014128
chr1	14261600	14262600	0.5048578477182413
chr1	14261700	14262700	0.4265235220677585
chr1	14261800	14262800	0.3076298479546743
chr1	14261900	14262900	0.1459394266276477
chr1	14262000	14263000	0.8276216807520195
chr1	14262100	14263100	1.2731154553622916
chr1	14262200	14263200	1.8260044133545617
chr1	14262300	14263300	1.7760273730281977
chr1	14262400	14263400	2.369744459154622
chr1	14262500	14263500	2.224877569801276
chr1	14262600	14263600	3.038220210662705
chr1	14262700	14263700	2.80077000195998
chr1	14262800	14263800	2.780103817283107
chr1	14262900	14263900	3.27640976437803
chr1	14263000	14264000	2.9960819413344444
chr1	14263100	14264100	2.1933210525466533
chr1	14263200	14264200	1.6318621735423329
chr1	14263300	14264300	1.5616862722153495
chr1	14263400	14264400	1.5322731452757477
chr1	14263500	14264500	1.7566175964786364
chr1	14263600	14264600	0.8028109088300038
chr1	14263700	14264700	0.2887762720673143
chr1	14263800	14264800	0.1628421890362508
chr1	14263900	14264900	-0.5652550109351538
chr1	14264000	14265000	-0.4876843810514161
chr1	14264100	14265100	-0.3534360179179743
chr1	14264200	14265200	-0.05117596577381515
chr1	14264300	14265300	0.025255567323235983
chr1	14264400	14265400	-0.2514739235578016
chr1	14264500	14265500	-0.005063601138007072
chr1	14264600	14265600	0.4563580903472238
chr1	14264700	14265700	-0.062118521127420334
chr1	14264800	14265800	-0.4611459035206426
chr1	14264900	14265900	-0.30553980599403
chr1	14265000	14266000	0.15378687490535461
chr1	14265100	14266100	0.7111356249234789
chr1	14265200	14266200	0.5004551107237526
chr1	14265300	14266300	1.1310516005432645
chr1	14265400	14266400	1.6600519580123945
chr1	14265500	14266500	1.1853302626428466
chr1	14265600	14266600	0.904947250116272
chr1	14265700	14266700	2.3218748621222187
chr1	14265800	14266800	2.487186734950065
chr1	14265900	14266900	2.7736910071434284
chr1	14266000	14267000	2.400738837157399
chr1	14267400	14268400	1.663389910554848
chr1	14267500	14268500	1.4712763927529418
chr1	14267600	14268600	1.2416504310035548
chr1	14267700	14268700	1.2214738821707656
chr1	14267800	14268800	0.9245596859765646
chr1	14267900	14268900	0.4899235470165962
chr1	14268000	14269000	0.5013677188374258
chr1	14268100	14269100	0.8423861667711027
chr1	14268200	14269200	-0.3096404849293229
chr1	14268300	14269300	-0.17939330505916054
chr1	14268400	14269400	-0.598415460300392
chr1	14268500	14269500	-0.8629261712009362
chr1	14268600	14269600	0.09787219747084676
chr1	14268700	14269700	0.23026371075897994
chr1	14268800	14269800	0.3302326608170728
chr1	14268900	14269900	1.0756759293418157
chr1	14269000	14270000	1.2280696646944107
chr1	14269100	14270100	1.2568857830348958
chr1	14269200	14270200	1.8878784288619856
chr1	14269300	14270300	1.9677094535100121
chr1	14269400	14270400	2.4325348154990287
chr1	14269500	14270500	2.0073982746922456
chr1	14269600	14270600	1.993435886898032
chr1	14269700	14270700	1.5703964540767563
chr1	14269800	14270800	1.226470326737978
chr1	14269900	14270900	0.666239033645556
chr1	14270000	14271000	0.780102257539048
chr1	14270100	14271100	0.4509740981264125
chr1	14270200	14271200	1.0768371602310522
chr1	14270300	14271300	0.9003687964876269
chr1	14270400	14271400	-0.10939213398602447
chr1	14270500	14271500	0.7898880941955219
chr1	14270600	14271600	0.10846539379021268
chr1	14270700	14271700	0.4310497429013778
chr1	14270800	14271800	0.5487436610976213
chr1	14270900	14271900	0.8887356370418302
chr1	14271000	14272000	0.597638537345902
chr1	14271100	14272100	0.9565573446825774
chr1	14271200	14272200	0.8879581311224217
chr1	14271300	14272300	0.8649595861417049
chr1	14271400	14272400	1.8586944116263584
chr1	14271500	14272500	1.2835323129490848
chr1	14271600	14272600	1.7223325504330416
chr1	14271700	14272700	1.5474291003257217
chr1	14271800	14272800	1.6757548394045747
chr1	14271900	14272900	2.071321648843475
chr1	14272000	14273000	2.0049056378865258
chr1	14272100	14273100	1.7223941194790362
chr1	14272200	14273200	1.4937757050849454
chr1	14272300	14273300	1.8582982122782807
chr1	14272400	14273400	2.0436429809231185
chr1	14272500	14273500	1.98533316529702
chr1	14272600	14273600	1.8403428359703304
chr1	14272700	14273700	1.7823073685379034
chr1	14272800	14273800	2.020062434792273
chr1	14272900	14273900	0.7521196352863041
chr1	14273000	14274000	0.6351444154094368
chr1	14273100	14274100	0.605478959037991
chr1	14273200	14274200	0.3749513038871467
chr1	14273300	14274300	-0.031039590987576963
chr1	14273400	14274400	-0.5884906579826843
chr1	14273500	14274500	-0.043689900324443996
chr1	14273600	14274600	0.056993451452632286
chr1	14273700	14274700	0.0972776968980456
chr1	14273800	14274800	-0.5457308139548825
chr1	14273900	14274900	0.32498232788590864
chr1	14274000	14275000	-0.043402727541071724
chr1	14274100	14275100	0.22471609071391635
chr1	14274200	14275200	0.38788390034826414
chr1	14274300	14275300	0.2526572990057217
chr1	14274400	14275400	0.4120794666026317
chr1	14274500	14275500	0.5656933055388897
chr1	14274600	14275600	0.5344971886848786
chr1	14274700	14275700	0.6439313755026371
chr1	14274800	14275800	1.4433632871820714
chr1	14274900	14275900	1.0678279669517714
chr1	14275000	14276000	0.9521156182078455
chr1	14275100	14276100	0.7876482208308486
chr1	14275200	14276200	1.0380293571879091
chr1	14275300	14276300	1.6050943150315549
chr1	14275400	14276400	1.8894560908302973
chr1	14275500	14276500	1.7700917105444356
chr1	14275600	14276600	1.6164685480110732
chr1	14275700	14276700	1.6495491129114934
chr1	14275800	14276800	1.2787692130112929
chr1	14275900	14276900	1.61403957643029
chr1	14276000	14277000	2.005569345926642
chr1	14276100	14277100	1.6946382538805371
chr1	14276200	14277200	1.4589557475891348
chr1	14276300	14277300	0.7297786124509905
chr1	14276400	14277400	0.4809483671843
chr1	14276500	14277500	0.3495805515400315
chr1	14276600	14277600	0.7498176867071403
chr1	14276700	14277700	0.8053000125874505
chr1	14276800	14277800	0.5719466692176522
chr1	14276900	14277900	0.06871546872316885
chr1	14277000	14278000	0.1584689952350007
chr1	14277100	14278100	0.2271829439179345
chr1	14280400	14281400	2.471796631289446
chr1	14280500	14281500	2.9508780587667585
chr1	14280600	14281600	3.0705835784189333
chr1	14280700	14281700	3.054969160834258
chr1	14280800	14281800	2.231337443461149
chr1	14280900	14281900	2.64644549256704
chr1	14281000	14282000	2.414416510311618
chr1	14281100	14282100	2.832561669247492
chr1	14281200	14282200	2.859547443472064
chr1	14281300	14282300	2.4148886337678497
chr1	14281400	14282400	2.905631719790226
chr1	14281500	14282500	2.1788778195342204
chr1	14281600	14282600	2.032690288024249
chr1	14281700	14282700	1.7831798754614128
chr1	14281800	14282800	2.2308007510271155
chr1	14281900	14282900	2.096625016104613
chr1	14282000	14283000	1.9846164475797252
chr1	14282100	14283100	1.2963000912465632
chr1	14282200	14283200	1.43606874697934
chr1	14282300	14283300	1.339065563961862
chr1	14282400	14283400	0.9178737168214766
chr1	14282500	14283500	0.7725673964346579
chr1	14282600	14283600	1.1297457508588424
chr1	14282700	14283700	0.4373956077408979
chr1	14282800	14283800	0.2439008963313081
chr1	14282900	14283900	0.35045633253467323
chr1	14283000	14284000	0.33801671463667937
```
